# The allosteric landscape of the Src kinase

**DOI:** 10.1101/2024.04.26.591297

**Authors:** Antoni Beltran, Andre J. Faure, Ben Lehner

## Abstract

Enzymes catalyze the reactions of life and are the targets of most small molecule drugs. Most drugs target conserved enzyme active sites, often causing problems of specificity and toxicity. Targeting allosteric sites can increase specificity, overcome resistance mutations, and allow fine-tuning of activity. However, most enzymes have no known allosteric sites and methods do not exist to comprehensively identify them. Here we present a general and fast approach to chart allosteric communication in enzymes and apply it to the Src kinase to produce the first comprehensive map of negative and positive allosteric control of an enzymatic activity. Allostery in the Src kinase domain is pervasive, anisotropic, partially predictable, and modulated by regulatory domains. Multiple surface pockets of Src are allosterically active and so genetically-prioritized for the development of inhibitory and activating drugs. Using this approach it should be possible to chart global allosteric maps of many kinases and other enzymes important for medicine and biotechnology.

**Highlights:**

- First comprehensive map of negative and positive allosteric control of an enzymatic activity, the Src kinase.
- Allosteric communication is pervasive, distance dependent, and anisotropic.
- Allostery is conserved and modulated in the presence of the Src regulatory domains.
- Genetic prioritization of druggable surface pockets for Src inhibition and activation.
- Allosteric maps can now be constructed for many medically and industrially important kinases and enzymes.

## Supplementary table 2 for "The allosteric landscape of the Src kinase"

```
id FL_activity_mean_kcal/mol FL_activity_std_kcal/mol FL_folding_mean_kcal/mol FL_folding_std_kcal/mol KD_activity_mean_kcal/mol KD_activity_std_kcal/mol KD_folding_mean_kcal/mol KD_folding_std_kcal/mol
A103C -0.32690918 0.1479657 0.9551074 0.21514112 0.2727134 0.11458448 0.37954816 0.24308838
A103D -0.7225509 0.34385565 3.9243405 0.3178694 0.44866985 0.5130651 2.7678826 0.60025996
A103E -0.32992265 0.23144731 3.0456915 0.24451162 0.98033804 0.17735161 1.4500442 0.23273489
A103F 0.5372724 0.11157232 2.4185865 0.15057854 1.4196584 0.24690369 1.1283288 0.26378134
A103G -0.74457616 0.29973346 0.3270278 0.08708913 0.1216272 0.07199373 -0.06472851 0.35994345
A103H 0.3313038 0.5718406 3.2821012 0.44290385 1.5640221 0.40119547 1.7725194 0.52945966
A103I -0.25872862 0.1283835 1.7454331 0.09568754 0.07303614 0.22298184 0.8744322 0.23215821
A103K -0.19225828 0.3007301 3.3258755 0.369962 1.1310084 0.36620817 1.7038467 0.304964
A103L 0.15938668 0.032178536 1.7134604 0.040768508 0.68405914 0.02804361 0.3447562 0.054505922
A103M -0.20585454 0.19130981 0.63020605 0.16364582 0.074184805 0.024652326 -0.25350776 0.32878792
A103N -0.31828994 0.27384394 3.238236 0.2705565 0.9632753 0.26783082 1.4894906 0.35874975
A103P -1.1517596 0.2965018 3.551696 0.26991415 0.898804 0.27796635 1.5563905 0.16331798
A103Q -0.0685364 0.26076674 2.119964 0.23350315 0.3189135 0.18328662 1.4379405 0.27083048
A103R 0.19681634 0.44412228 4.3330016 0.2905692 0.9398489 0.38213992 2.4556043 0.2956899
A103S -0.5477416 0.061953932 0.6744792 0.084681734 -0.02675631 0.051810566 0.35166603 0.21954961
A103T -0.28997594 0.20825647 1.3374336 0.06976291 0.12574357 0.07827492 0.8437473 0.21139182
A103V -0.07781647 0.31122974 1.5036515 0.12521389 0.11674588 0.26428092 0.53951955 0.14801341
A103W 0.38633418 0.29678363 2.9728098 0.3534926 1.1348954 0.32304353 1.7544706 0.28752556
A103Y 0.38230297 0.3253927 2.8083239 0.3209646 1.4247237 0.37029937 1.3445427 0.43561277
A104C -0.06450701 0.3735769 -0.08988038 0.2042619 0.009456336 0.12481181 -0.42671987 0.39087436
A104D -0.5871686 0.20731375 0.9771604 0.17394184 0.12515603 0.20908548 0.8088111 0.13211961
A104E -0.4396876 0.53043735 0.51192266 0.21322419 0.06562932 0.07335594 0.16498423 0.28461495
A104F -0.42165738 0.28523687 0.43423414 0.07705285 0.10781834 0.14986458 0.21659812 0.2187647
A104G -0.92328244 0.49150625 0.11009015 0.1662111 -0.15742742 0.059867524 -0.2165045 0.19219401
A104H -0.21493718 0.2854937 -0.027240193 0.20161514 -0.050179895 0.13083161 -0.19296826 0.4370917
A104I -0.19224322 0.24755947 0.12633495 0.059423532 -0.013363669 0.10749012 0.042535994 0.2907182
A104K -0.514308 1.2276254 0.3479388 0.29582384 -0.35918096 0.08906119 -0.06083484 0.3198391
A104L -0.38143605 0.092503324 0.344176 0.08769942 0.1905728 0.06692376 0.15002735 0.19855614
A104M -1.0419784 0.6332292 0.25345472 0.1422665 -0.04334741 0.11779036 0.08642629 0.23776756
A104N -1.316504 0.60433584 0.44720984 0.12085639 -0.0023058057 0.05892408 0.3823854 0.24055444
A104P -0.89026 0.31026712 3.529065 0.14711155 0.6598305 0.3199438 2.156735 0.16169608
A104Q -1.0997604 0.3221286 -0.064840645 0.14372246 -0.2465365 0.16353127 0.36080152 0.40542498
A104R -0.80770624 0.20406233 0.12769733 0.07629192 -0.18148835 0.10491405 0.04600615 0.33997604
A104S -0.8911832 0.46832255 0.04191957 0.055588327 -0.19687736 0.060531475 0.04662325 0.16997729
A104T -0.8988849 0.4438198 0.0706455 0.10313897 -0.20670892 0.059194617 0.31778798 0.12815666
A104V -0.30148613 0.1880186 0.1096592 0.24576534 -0.033394944 0.076652445 -0.18079615 0.57070625
A104W -0.4746627 0.20314822 0.31109104 0.13620806 0.03216924 0.0628807 -0.013538863 0.32457852
A104Y 0.12981433 0.14563595 0.12466517 0.055757083 0.11700262 0.12105307 0.008011652 0.21480164
A107C -0.6808988 0.536353 0.29816937 0.16094083 -0.38453323 0.11133736 0.31882948 0.34328637
A107D -0.7047595 0.34111392 3.9393506 0.3387999 0.53105766 0.247147 2.4074676 0.27290344
A107E 0.46505904 0.643089 4.234874 0.21482252 1.2886853 0.39419693 2.3144271 0.5003829
A107F 0.23540273 0.52904266 3.9697356 0.5104256 1.2125486 0.3885858 2.1863806 0.34482315
A107G -0.47168082 0.10096446 1.0434175 0.10006177 0.16797292 0.045059867 0.4764824 0.07890295
A107H 0.7246173 0.53530353 4.2067513 0.12038361 0.7565869 0.45818934 2.6291668 0.45059475
A107I -0.06857777 0.10677406 1.6849489 0.08215712 0.32100633 0.13428773 0.8702586 0.26069665
A107K 0.29395336 0.3314069 3.906599 0.264361 0.95931417 0.52220136 2.324072 0.40659818
A107L -0.07109945 0.1881522 1.5254629 0.19511937 0.17266177 0.13863006 0.71832645 0.17654227
A107M -0.12180798 0.36975548 2.591092 0.3165224 0.6688992 0.23879986 1.4948877 0.1510244
A107N 0.11495264 0.44230643 1.9322826 0.38130668 0.42854673 0.3679281 1.3540463 0.39955366
A107P -1.1443007 0.45138076 4.1186523 0.39207807 0.37290138 0.50785804 2.7503223 0.44424957
A107Q 1.2030426 0.5046483 3.382076 0.3451237 1.0956228 0.33103988 2.3564298 0.45299816
A107R -0.14563887 0.29272488 3.8695028 0.20500968 0.5479763 0.4038201 2.5381668 0.319495
A107S -0.420842 0.13271026 0.4964304 0.0772666 -0.06497837 0.09099391 0.31397653 0.16536807
A107T -0.7037505 0.39571375 0.63388824 0.10566877 -0.23082072 0.082601376 0.7203833 0.13449478
A107V -0.1787374 0.09676424 0.8585726 0.11009842 0.054695237 0.10545747 0.35711712 0.17841057
A107W 0.63962203 0.325881 4.1062045 0.35703412 0.7713082 0.50205517 2.7174692 0.5196629
A107Y 0.55997235 0.673819 4.0568256 0.56913966 1.2799872 0.5482634 2.628347 0.44277117
A111C -0.47249317 0.12762806 0.44550183 0.14751366 -0.26256305 0.08916628 0.47549975 0.10144271
A111D -0.8100813 0.25271058 0.7757108 0.12833363 -0.6706446 0.10096545 0.8865403 0.10523744
A111E -0.44757283 0.2513342 0.51215744 0.1423521 -0.39318922 0.11541092 1.0425656 0.17868437
A111F -0.6971462 0.1378769 1.0801054 0.063751 -0.20794284 0.07843866 0.45167428 0.10445976
A111G -0.550985 0.10100943 0.48216155 0.089096375 -0.45999506 0.08582745 0.75514406 0.12948933
A111H -0.21370132 0.17487517 0.37770352 0.13161112 -0.1753119 0.06938141 0.45994842 0.20928594
A111I -1.7683747 0.30117622 1.7862756 0.08392815 -0.8827745 0.16100144 1.1582377 0.22501786
A111K -0.56445175 0.1894257 0.5521257 0.14961885 -0.46450305 0.06258222 0.5440994 0.18488432
A111L -0.90556383 0.10540126 1.112587 0.083739825 -0.59086967 0.09941218 0.9154268 0.133807
A111M -0.9801983 0.08911147 0.8537637 0.07744221 -0.46825042 0.09721871 0.87756085 0.15481889
A111N -0.4752164 0.13259631 0.36295834 0.19296725 -0.37152353 0.09940423 0.5227744 0.20202595
A111P -0.22027627 0.4916666 4.4508057 0.28684402 0.7221644 0.6476571 2.9846354 0.35645318
A111Q -0.40583557 0.23742585 0.5304547 0.18363675 -0.4775987 0.088681735 0.9492665 0.21291453
A111R -0.37065995 0.24563499 0.45922762 0.19192825 -0.41445735 0.117746405 0.478364 0.25903657
A111S -0.2037922 0.044342116 0.056754496 0.10528925 -0.28350773 0.08845548 0.21369186 0.19155756
A111T -0.50672185 0.13450725 0.49888268 0.06245386 -0.46880075 0.080019265 0.7150429 0.16825055
A111V -0.9093586 0.16078067 0.9827966 0.1443689 -0.5865412 0.061245337 0.5944547 0.11976264
A111W -0.88624996 0.15343148 1.0817162 0.101062715 -0.30610684 0.061412893 0.66927046 0.19057854
A111Y -0.5801315 0.16243154 0.9200477 0.11356462 -0.22375667 0.06355778 0.70399636 0.05823516
A125C 0.1974902 0.19149606 -0.2019661 0.15444344 0.11470888 0.10805696 -0.23624693 0.34163064
A125D 2.1190662 0.3781767 1.9644704 0.135574 1.6014689 0.1935459 0.9242504 0.092448264
A125E 1.4655068 0.4317985 2.6519935 0.13811137 1.4412723 0.39735278 1.5506992 0.24611695
A125F 1.3153648 0.25906596 2.5133204 0.16913542 1.4457774 0.31332275 1.457866 0.29574618
A125G 0.06912261 0.08884085 0.33724964 0.14649887 0.09142525 0.107466355 0.1755815 0.19379371
A125H 1.7431623 0.40256318 2.4385633 0.12494176 1.8768569 0.4243658 1.1792186 0.16043498
A125I 0.11507657 0.11861822 0.9784237 0.09953419 0.57078373 0.17235723 0.41125083 0.17920992
A125K 1.4179567 0.43005723 2.6963181 0.10959727 1.4669218 0.27557412 1.4752917 0.15445127
A125L 0.6706044 0.10114538 -0.009072418 0.15393868 0.4667232 0.19943105 -0.0754938 0.17294343
A125M 0.129843 0.09361724 0.67597026 0.13453433 0.2727318 0.12117926 0.24124841 0.38329962
A125N 0.77368987 0.44162363 2.076945 0.12526397 1.555712 0.23470977 0.90997803 0.1741701
A125P 1.4817917 0.14563477 1.0706692 0.2617295 2.110881 0.30642614 0.5679595 0.16254938
A125Q 0.80158585 0.1585884 2.1585157 0.11237664 1.8357207 0.3169268 0.74288 0.088485435
A125R 0.85685587 0.3871202 3.0395975 0.105080634 1.5116836 0.32297745 2.0606291 0.15101741
A125S 0.19818634 0.034847297 0.12637548 0.10759419 0.18502533 0.18896905 0.09163451 0.29285842
A125T 0.07367612 0.15026295 0.2504555 0.12131802 0.11532002 0.1720667 -0.012544666 0.19883996
A125V -0.08182225 0.20464025 0.8106179 0.11322325 0.5897155 0.26712745 0.15378428 0.10837112
A125W 1.1950567 0.31414458 2.9802296 0.11369009 1.3653322 0.48412406 2.197831 0.27494296
A125Y 1.0325489 0.27563798 3.151278 0.15951903 1.1947917 0.43180817 2.302718 0.608905
A126C 0.48902133 0.1783368 -0.54873526 0.1941852 0.33430502 0.11983273 -0.18340656 0.17596145
A126D -0.86403054 0.42161992 0.8727079 0.399412 -0.41514736 0.40326503 0.17212757 0.3609725
A126E 0.041749388 0.27911657 0.17478654 0.52789533 -0.12234682 0.18397035 -0.051848914 0.24978437
A126F 1.4966326 0.22003597 0.37837112 0.091702074 2.3607638 0.42705217 -0.22473606 0.24929884
A126G 0.23940323 0.059952144 0.017202053 0.18278016 0.5298972 0.07620726 -0.28861275 0.20362352
A126H 1.0502553 0.15491514 -0.35111958 0.17079027 1.9578388 0.20749094 -0.34727794 0.25177026
A126I 0.02481604 0.23393919 0.072134696 0.30510885 1.0319997 0.10878343 -0.41583 0.26517126
A126K 1.3741347 0.17310838 -0.71227366 0.3629134 2.309897 0.30105734 -1.2498719 0.19398046
A126L 0.8469863 0.038077734 -0.021513436 0.5173679 2.0961864 0.355675 -0.45409635 0.11197177
A126M 0.14783342 0.16967878 -0.12552105 0.11289695 1.2370486 0.1135484 -0.59799355 0.38719758
A126N 0.7703582 0.20758136 -0.18050405 0.115585335 1.2149988 0.17166029 -0.4507817 0.35369244
A126P 0.28138903 0.1530541 1.530834 0.1016197 0.8710473 0.132542 0.6010897 0.08903997
A126Q 0.37812573 0.15357949 -0.5686252 0.20645553 0.5810737 0.12546687 -0.58686 0.31652343
A126R 0.8228514 0.10017545 -0.64546096 0.12568235 2.199295 0.20304623 -0.7073541 0.4609094
A126S 0.29563367 0.13793667 -0.26194218 0.31841755 0.6092739 0.09817978 -0.916185 0.5869726
A126T 0.49171892 0.09899467 -0.0517904 0.07328578 0.70298237 0.07244352 -0.75627816 0.18345748
A126V -0.3894892 0.12410488 -0.05035569 0.2360322 0.19299832 0.054470044 -0.517884 0.16817915
A126W 2.1275337 0.2527266 0.9071347 0.11123694 2.4344003 0.39601436 -0.32478154 0.21505135
A126Y 1.5959296 0.20246279 0.35773635 0.19656995 2.5611436 0.31048843 -0.20229994 0.33625683
A139C 0.6266356 0.12776914 -0.74895674 0.5131255 0.36384878 0.06558789 -0.16884328 0.18215367
A139D 2.5191596 0.3737881 1.0920223 0.0883542 2.3511548 0.3440331 0.6509832 0.10359717
A139E 2.638254 0.3923035 1.0891784 0.082115345 2.6494935 0.36332923 0.51491493 0.18610089
A139F 2.5922923 0.31958634 0.71668786 0.2014681 2.31525 0.40967047 0.14453126 0.36237606
A139G 0.02944322 0.08621195 -0.35183764 0.2695719 0.1330238 0.07093977 -0.39361718 0.19493823
A139H 2.168075 0.2419263 0.43755332 0.21845724 2.5451043 0.29499277 0.32639822 0.25433388
A139I 1.5486662 0.19304079 0.771717 0.18948181 1.9608575 0.37535688 0.45737845 0.24548192
A139K 3.599308 0.19896266 0.44955763 0.12788121 2.6632242 0.32627183 -0.36194843 0.4470431
A139L 2.9490507 0.43688598 1.3112118 0.11651962 2.6428459 0.42147404 0.57826304 0.12304072
A139M 1.2160305 0.24833739 0.35691813 0.16462651 2.1293268 0.19408754 0.0667739 0.170761
A139N 0.8654793 0.09468704 0.6128623 0.16824293 2.0212817 0.45489988 0.24488635 0.18400142
A139P 2.249289 0.42578524 2.1763856 0.10384451 2.0663974 0.36087453 1.1432934 0.20920819
A139Q 2.628744 0.35464448 0.56647485 0.18486843 2.4182763 0.4842361 0.38288137 0.2555978
A139R 2.943028 0.3008047 0.8366888 0.115426965 2.9168622 0.44388303 0.19421953 0.120002195
A139S 0.5624581 0.09621224 -0.5191332 0.123854786 0.6247328 0.061012972 -0.6193755 0.26884767
A139T 1.6664647 0.2436039 -0.5442673 0.17437717 1.5109782 0.15805541 -0.6275356 0.29087415
A139V 2.6204684 0.3961732 -0.21469516 0.4040678 3.0231738 0.3039369 -0.13756147 0.2242421
A139W 2.6655507 0.3521687 1.0834002 0.109788075 2.4825363 0.4982025 0.2957186 0.47844434
A139Y 3.0382838 0.4870022 0.42623672 0.3365161 2.4928634 0.22574322 -0.047585342 0.23474659
A144C -0.08845698 0.24615765 -0.25364584 0.15392604 0.027101647 0.08426208 -0.5978504 0.30789334
A144D 3.6995916 0.45599443 -0.93672556 0.32069743 2.9362397 0.4613888 -1.3114278 0.5425045
A144E 3.3293266 0.36638436 -0.73439455 0.31864434 2.5289571 0.67885935 -1.0685823 0.4038398
A144F 2.0102367 0.2603625 -0.9903428 0.30957624 1.8376068 0.21252294 -1.3527774 0.37566513
A144G 1.9728388 0.21905486 -1.4404126 0.3796846 1.569815 0.20041122 -1.4717824 0.33365357
A144H 3.4402325 0.3253037 -1.0994294 0.23349956 2.84444 0.31424364 -1.0542419 0.4487521
A144I 1.7879984 0.13664736 -0.6539596 0.098703116 1.2807871 0.105833285 -1.3966987 0.3510392
A144K 3.8469872 0.3084538 -1.3585562 0.5735882 3.1812758 0.24493124 -1.8557687 0.31220058
A144L 1.6847094 0.057448346 -0.71585745 0.17798391 1.344567 0.13769394 -0.78455156 0.31566188
A144M 0.3565676 0.15489122 -0.5910375 0.29527023 0.33697623 0.1791613 -0.72545063 0.64518106
A144N 3.7872725 0.49425465 -1.4284843 0.3081618 3.0224776 0.326699 -1.3264402 0.31289205
A144P 3.9185376 0.33035424 -0.89053845 0.41894472 2.6077101 0.4449945 -0.7396617 0.4738903
A144Q 3.636335 0.36065876 -1.0594249 0.38847685 2.9159298 0.26517 -1.3361828 0.3996381
A144R 4.069035 0.44148362 -1.3106194 0.41157374 3.4697733 0.2557795 -1.2586294 0.41543815
A144S 0.5200404 0.14203891 -0.9689731 0.26832458 0.1649206 0.046236757 -0.7579776 0.25751242
A144T 0.29836127 0.18337509 -0.6980807 0.16816245 0.22536084 0.1711464 -0.88624716 0.6018091
A144V 0.90298265 0.18923205 -0.4738625 0.21383855 0.5741038 0.11746517 -0.86320156 0.2815947
A144W 3.5016258 0.3996873 -1.1951976 0.19568472 2.6714392 0.30943236 -1.1425116 0.30108446
A144Y 3.6861277 0.26625854 -1.1716876 0.5246243 3.1648424 0.17886645 -1.284978 0.24408631
A154C 0.34451157 0.18265745 -0.5785222 0.12399582 0.5443188 0.18096991 -1.0116222 0.36700547
A154D 1.4458385 0.17980817 -1.0170587 0.33212036 1.7810436 0.37286785 -0.7184814 0.36625123
A154E 1.2353356 0.15564859 -0.79089993 0.14647155 1.4944522 0.38027754 -0.37652415 0.39111987
A154F 0.8741565 0.18940565 -0.58371186 0.26049048 0.69038785 0.18371089 -0.3713938 0.32487687
A154G 0.6503052 0.18215165 -0.5071101 0.33888343 0.8571024 0.16743407 -0.6628166 0.3078962
A154H 1.56209 0.20378685 -0.6338929 0.24475412 1.3866739 0.21944642 -0.7414127 0.42134222
A154I 0.44941506 0.29180455 -0.56688035 0.22132891 0.47612938 0.2478131 -0.32367304 0.33000717
A154K 1.954085 0.32496613 -1.0052007 0.2451677 1.9289546 0.24282074 -0.46964878 0.3303634
A154L 0.8992412 0.10726256 -0.7570856 0.11369498 0.6823479 0.10242548 -0.6909427 0.27456728
A154M 0.44467112 0.53654593 -0.52543575 0.30164674 0.0545734 0.21810511 -0.63395023 0.4480707
A154N 1.7167119 0.1280989 -0.9226183 0.31545246 1.5550115 0.26409233 -0.7009674 0.2719979
A154P 0.6292233 0.13063507 -0.65598637 0.21456079 0.49371 0.18144953 -0.19507682 0.31673637
A154Q 1.0212053 0.2163489 -1.0339863 0.36447394 1.1226499 0.28258386 -0.2521304 0.326994
A154R 1.9686279 0.25137168 -0.86430967 0.2620589 1.8926266 0.50868165 -0.86366165 0.2466176
A154S 0.43532434 0.061195366 -0.9532989 0.15797739 0.9324124 0.062247373 -0.5289669 0.25358307
A154T 0.6822088 0.059716795 -0.845661 0.13863732 1.2394804 0.15272056 -0.95603025 0.41133636
A154V 0.39560273 0.17563565 -0.60817575 0.06165842 0.46022007 0.096685395 -0.59067 0.15653613
A154W 1.0692197 0.07681424 -0.42130938 0.13624589 0.97994196 0.12177985 -0.3881033 0.24529815
A154Y 1.7253532 0.16151299 -1.0154983 0.44566193 1.2470047 0.13057753 -0.52259374 0.34212822
A158C 0.40014738 0.23518498 -0.4750859 0.1839182 0.28280222 0.16440314 -0.49322984 0.4754258
A158D 0.48105672 0.12464131 -0.1928437 0.15866028 -0.14182492 0.18942729 0.6109457 0.22098309
A158E 0.8349919 0.13005382 -0.4472145 0.33414105 -0.03038445 0.23271845 0.46703324 0.31500664
A158F 0.62774897 0.19091082 -0.38311863 0.3949479 0.117955446 0.11942033 -0.30327132 0.23687463
A158G 0.08611231 0.3350862 -0.5316768 0.13686174 0.07312802 0.08259625 -0.5867358 0.20145534
A158H 0.53709537 0.25570863 -0.8252452 0.28870872 1.1293093 0.091282666 -0.67948216 0.43390027
A158I 0.59771365 0.17267829 -0.71201307 0.24318877 1.1574033 0.09473007 -0.42349702 0.3312506
A158K 0.79106766 0.24728774 -0.65268654 0.19827186 1.5990831 0.17971627 -1.0484583 0.5860103
A158L 0.13570608 0.16346571 -0.69399524 0.32225424 0.8319603 0.104818605 -0.50314444 0.16667971
A158M 0.20103039 0.17212509 -0.6756384 0.23140036 0.52693486 0.12218228 -0.20148225 0.36128846
A158N 0.5431601 0.09120449 -0.6420874 0.20393692 0.89640856 0.15753178 -0.6530422 0.48305002
A158P 1.9681046 0.25210303 -0.7827935 0.13464163 1.9459311 0.32929903 -0.8468369 0.3040979
A158Q 0.31665394 0.25353858 -0.81355983 0.21003664 0.6852229 0.10847111 -0.5203588 0.35674024
A158R 0.72602814 0.17137134 -1.0573535 0.13548446 1.4223195 0.07201911 -0.99082214 0.5750177
A158S 0.61086315 0.9399815 -0.63981247 0.27783126 -0.4345432 0.07743295 -0.5708989 0.53375304
A158T -0.2035399 0.23044553 -0.51864415 0.17445734 -0.3406596 0.2998035 -0.5079569 0.39632988
A158V 0.37263262 0.109696075 -0.68852913 0.16335437 0.8942652 0.066466786 -0.53601235 0.29846776
A158W 0.47044203 0.13285288 -0.42456412 0.26950955 0.6695367 0.23413473 -0.07560124 0.292131
A158Y 0.387174 0.14464858 -0.7719715 0.15865612 0.6276584 0.11322283 -0.13525765 0.46652257
A166C -0.71161485 0.09940305 1.3647938 0.059561945 0.22866543 0.16805509 0.9855892 0.15347683
A166D -0.22071125 0.12192559 1.3670846 0.08478844 0.47550234 0.13990656 0.83042574 0.2111457
A166E 0.12971044 0.19866669 1.8934573 0.09448923 1.0049634 0.16515815 1.15665 0.13706577
A166F 1.7139566 0.31068185 2.9905403 0.1790677 1.4624482 0.37523648 1.8335292 0.15645865
A166G -0.19684385 0.27111924 0.79459554 0.05251048 -0.04017501 0.13304128 0.802216 0.15432438
A166H 1.5851263 0.31124616 2.5862951 0.1150569 1.2123014 0.3707445 1.6126757 0.42802957
A166I 1.6028346 0.30233127 2.748245 0.08856828 1.3592753 0.36883548 1.7912835 0.31357148
A166K 1.7137557 0.42858326 2.5690951 0.08649422 1.6261064 0.41378394 1.5205286 0.16277711
A166L 1.688482 0.34523612 2.73422 0.12615079 1.5072825 0.28473568 1.7590272 0.11852009
A166M 1.7112057 0.30571532 2.519745 0.1252022 1.0880402 0.33236012 1.6892703 0.25943848
A166N 1.8938559 0.5544981 2.456488 0.08284533 1.4407026 0.34461176 1.5663662 0.15439086
A166P -0.9753741 0.20806661 0.42613676 0.14204788 -0.6125538 0.094678596 0.58242667 0.11594721
A166Q 1.9601715 0.370327 2.2530558 0.10274562 1.6360974 0.36270958 1.4081701 0.21023555
A166R 2.1718695 0.5301421 2.5903041 0.06047454 1.4064574 0.19086026 1.6488457 0.22595654
A166S -0.2953285 0.064504795 -0.12680659 0.085256316 -0.24076039 0.15648364 -0.2370519 0.11979423
A166T 1.0158896 0.36610708 2.455507 0.102715425 1.45856 0.41692737 1.4998926 0.11568285
A166V 1.8716619 0.16649795 2.5656774 0.08250556 1.643243 0.32556945 1.7814368 0.1665819
A166W 1.0830722 0.42767212 3.3384287 0.294018 1.5050727 0.36713818 1.9583992 0.27074206
A166Y 1.664785 0.3281266 2.8252842 0.08570372 0.90853983 0.33115155 2.2336173 0.24997519
A169C -0.057881985 0.19976756 -0.04849068 0.12243688 0.6966861 0.25615656 -0.26917848 0.23597652
A169D 1.4176424 0.15774888 0.88118076 0.13393505 1.3231268 0.26439556 0.25068915 0.8353701
A169E 1.8507582 0.1968828 1.0865752 0.12453393 2.030045 0.3186722 0.3632788 0.21871494
A169F -0.54801273 0.45662785 0.6966135 0.17691597 -0.41575405 0.25681818 0.101726405 0.30089456
A169G -2.4043825 0.86433524 0.4989739 0.25131646 -0.6990697 0.6569646 0.4382492 0.25040963
A169H 1.39471 0.1334239 0.7468564 0.17699975 1.7009329 0.51540774 0.3099068 0.5716275
A169I 1.1743853 0.0802841 0.5242846 0.16376673 1.5367706 0.21442795 0.18388927 0.2056252
A169K 2.790156 0.27625012 0.56804675 0.13613492 2.372077 0.28362077 0.72916716 0.24671046
A169L 1.1076697 0.18727192 0.33265674 0.24050345 1.3307259 0.19408962 0.05070018 0.17718987
A169M -0.4690736 0.33646217 0.61404395 0.12448795 -0.12684098 0.11631919 0.1828543 0.24065444
A169N 1.542259 0.16690105 0.7741419 0.11019657 1.8386824 0.26273286 -0.037748877 0.56932354
A169P 0.5947347 0.26053685 1.5252061 0.20925647 1.4489738 0.49725652 0.68836063 0.41925153
A169Q 1.7752955 0.29145387 0.71969 0.20140128 2.0404985 0.34897423 0.12349118 0.41607493
A169R 1.83045 0.23661354 0.94251895 0.1383039 2.281835 0.39746496 0.26450068 0.1752872
A169S -1.0495739 0.26217255 -0.102111876 0.24621646 -0.2827415 0.22696182 0.20470646 0.46259722
A169T 1.3023942 0.2469837 -0.46890438 0.29812625 1.7556713 0.17462511 -0.8046748 0.38982722
A169V 1.7819589 0.1254604 -0.67459494 0.23146388 2.2157485 0.32918787 -1.1008778 0.40349075
A169W 0.9403966 0.20944089 0.73400223 0.108327955 1.0298003 0.20598616 0.16982612 0.32013988
A169Y 1.1717238 0.54256696 0.36489648 0.15423538 1.306753 0.1766121 -0.40250283 0.5125128
A170C -0.84698844 0.5292924 -0.52686864 0.22923616 0.108940475 0.103910156 -0.67341477 0.62312245
A170D 1.0176661 0.16512865 0.48050657 0.14914078 1.4347229 0.4480544 0.18678416 0.45040542
A170E 1.265945 0.0898192 -0.39833775 0.39212638 1.5723099 0.10782988 0.024937987 0.3608464
A170F -2.4027345 0.9978192 0.34883252 0.30919033 -1.1768322 0.54426295 -0.50858176 0.73120594
A170G -1.0045758 0.5257939 -0.10151553 0.29458797 -0.54889154 0.14321525 0.10603192 0.30961376
A170H 1.1138444 0.09291808 -0.6210684 0.2152608 1.7865249 0.418417 -0.47166875 0.44568494
A170I 0.39260617 0.18771029 -0.7960342 0.39271727 0.6984909 0.08751585 -1.0922247 0.76034516
A170K 1.8388513 0.16962942 -0.073536575 0.1689271 2.099448 0.25559303 -0.4589826 0.40122065
A170L 0.39660403 0.10211183 -1.097426 0.10776228 1.220953 0.11673935 -1.1668304 0.62256485
A170M -0.5963976 0.52011347 -0.5846421 0.18277177 0.09247134 0.086486265 -0.056682494 0.4099592
A170N 0.54983455 0.12846893 -0.5734322 0.26956418 1.1986169 0.2307522 -0.4873571 0.42505682
A170P -0.15161218 0.30259782 1.1671969 0.18547273 0.67499995 0.26393726 0.6098714 0.40135926
A170Q -0.04539592 0.4394651 -0.32572725 0.1366091 0.67364216 0.21922576 0.25782487 0.5400732
A170R 1.4738346 0.260043 -0.039236285 0.16377649 1.6275853 0.22942281 -0.0583424 0.15460001
A170S -0.462983 0.1420587 -0.33828086 0.09393309 0.24029756 0.12340071 0.02668239 0.31399164
A170T -0.2922965 0.19204608 -0.23518929 0.15468648 0.41874978 0.08799496 -0.7447751 0.5342602
A170V 0.6349684 0.09066321 -0.5953647 0.22360452 0.705312 0.3998377 -0.7410041 0.5063916
A170W -1.6697627 0.57764286 -0.16166042 0.26769754 0.048775274 0.32271087 -0.54712665 0.44913745
A170Y -1.4148456 0.3229985 -0.49174166 0.19470702 -0.08703394 0.20566297 -0.17675208 0.34105584
A250C -0.6064253 0.21492499 0.021564035 0.37661475 -0.2931877 0.15382756 -0.49988243 0.19656435
A250D -0.68862766 0.39820084 -0.27860212 0.49638316 -0.5448811 0.20789248 -0.07361102 0.27952138
A250E -0.33873776 0.19416098 -0.29452398 0.4899428 -0.43530235 0.20209047 -0.6824658 0.44158804
A250F -0.5604864 0.16111387 0.29205725 0.17198399 -0.42890507 0.08193216 0.2748574 0.1994243
A250G -0.78074986 0.28093904 -0.013685553 0.11921555 -0.27166963 0.07607265 -0.08755209 0.25328615
A250H -0.06635237 0.36335355 -0.028695159 0.37003493 -0.33111238 0.2672822 -0.2537238 0.8772993
A250I -0.7816604 0.1921843 0.2644941 0.11288733 -0.3579225 0.06659789 0.09892301 0.3330272
A250K -0.2691676 0.21881019 -0.35897756 0.48842436 -0.16520406 0.16985458 -0.9001058 0.6432669
A250L -0.6542687 0.11449881 0.26156807 0.22968908 -0.41535118 0.07186627 0.110411115 0.2578032
A250M -0.43529552 0.28419888 -0.27196813 0.56940794 -0.23299983 0.16994171 0.19804244 0.29789847
A250N -0.3781078 0.29698747 -0.5242607 0.7123906 -0.26477203 0.20759694 0.31409952 0.25402492
A250P -0.60458916 0.09829956 0.54132277 0.270156 -0.39029607 0.13026386 0.1718334 0.342833
A250Q -0.23194358 0.30409488 -0.31222853 0.4574942 -0.17000857 0.22965942 -0.08491186 0.5106979
A250R -0.22188751 0.26128176 -0.06175203 0.28110355 -0.3106032 0.24981326 -0.2757859 0.41823778
A250S -0.28319916 0.15327391 0.18907714 0.26119542 -0.24516073 0.09193561 -0.15316942 0.32553604
A250T -0.31041795 0.27319008 -0.18153162 0.51962405 -0.41328168 0.22680703 -0.112729885 0.7534915
A250V -0.63780886 0.2565514 0.3750791 0.16089246 -0.29948977 0.0652103 -0.07725018 0.33880776
A250W -1.1504943 0.31237003 0.092974715 0.29518187 -0.4261156 0.0909135 -0.1332777 0.2175784
A250Y -0.8720054 0.45681703 0.22378138 0.15262115 -0.52178526 0.1383268 0.27866936 0.25807908
A29C 0.81269246 0.1649943 0.4587305 0.85504866 1.3456391 0.37103528 1.3416287 0.7264544
A29D 1.7368058 0.42269072 -0.41167474 0.5896698 1.9788225 0.45015502 -0.026569298 0.38918716
A29E 2.0720365 0.39928222 0.6492008 1.3311895 2.8809469 0.4474045 0.17232879 0.676328
A29F 2.3225007 0.3921486 0.05383542 0.34140107 1.7460152 0.7137996 1.307195 1.157019
A29G 0.43716237 0.28050393 0.33007163 0.6281709 0.5655512 0.102208495 0.058009222 0.405557
A29H 1.9265625 0.4630274 -0.4521831 0.5228582 2.434883 0.5131384 -0.19741355 0.48020294
A29I 1.7893041 0.59854305 -0.62566483 0.33305952 2.2127001 0.58818793 0.7777304 0.42725068
A29K 2.1597166 0.4430764 -0.11216755 0.6410129 2.5671713 0.4498125 0.43078667 0.97451025
A29L 2.3479614 0.38759264 -0.3115046 0.704928 2.7479672 0.48883298 0.98171186 0.5480549
A29M 1.7990773 0.44275722 -0.98584694 0.61107224 2.7714634 0.7364176 0.27481622 0.6588733
A29N 2.5508285 0.3308672 -0.5390062 0.5895837 2.6245832 0.6351626 -0.12245315 0.73551476
A29P 1.2427912 0.4809942 2.2594428 0.4767233 1.6541928 0.59678555 2.2642565 0.45519233
A29Q 2.5572002 0.30516544 -0.41120577 0.31744486 2.835272 0.44256374 -0.03919361 0.7158388
A29R 2.3958738 0.3911172 -0.6024112 0.24595106 3.469711 0.35842818 -0.6216274 0.42659083
A29S 0.6876603 0.21696329 0.078600116 0.2962316 1.188127 0.21343766 -0.27188465 0.38994718
A29T 1.798651 0.34681743 -0.71917343 0.5075409 2.1699898 0.39733368 0.0618307 0.27068627
A29V 1.4413624 0.43470407 -0.31459844 0.4029133 1.5213012 0.28783152 0.3267378 0.37092042
A29W 2.146159 0.44191948 0.21712844 0.9487984 2.3431282 0.3490041 0.72308016 0.71284604
A29Y 1.8504057 0.4488741 -0.3568149 0.33300382 2.7403085 0.74553245 0.11469833 0.71925473
A42C -0.44699723 0.41180527 0.41488674 0.3993186 0.4912041 0.32568213 0.21996543 0.41065878
A42D -0.1598304 0.5221035 1.4138129 0.39935696 -0.08045489 0.3497644 1.0848778 0.44241136
A42E -0.042459924 0.965464 1.3233917 0.7094722 -0.0013250805 0.2557332 0.2433756 0.4900601
A42F 0.33923054 0.2742949 -0.7252115 0.59824723 0.7514023 0.14233123 0.33462784 0.21178946
A42G 0.07118897 0.42525494 0.6242529 0.32998738 0.19862215 0.17861028 0.611971 0.3926836
A42H 0.049063515 0.31513497 0.05142087 0.45828834 0.4372602 0.20254967 0.3990088 0.27035186
A42I 1.0742905 0.25951806 -0.6815963 0.4483516 1.3196694 0.26703748 -0.5184316 0.5613464
A42K 0.34790158 0.25693768 -0.4770068 0.52100724 0.8302432 0.18695654 -0.59066105 0.41209483
A42L -0.2421049 0.328235 -0.23659202 0.4500086 0.5641839 0.104004085 -0.05334545 0.27553093
A42M -0.084602185 0.24272394 0.017757477 0.5411897 0.042183336 0.31883353 0.60364896 0.56570435
A42N 0.058701586 0.49810302 0.39878803 0.22392745 0.37080777 0.15054488 -0.110025786 0.38609785
A42P 1.6039501 0.2981438 -0.48267788 0.23961045 2.0159159 0.14699209 0.047169697 0.3772742
A42Q -0.44882992 0.24068248 0.91188514 0.24421754 -0.35921797 0.36267838 1.0467666 0.6972731
A42R 0.29916376 0.19193278 -0.5806016 0.2862019 0.9357099 0.095813796 -0.6131346 0.32628402
A42S 0.20907596 0.41106063 0.3447119 0.2569336 0.22944844 0.08885692 0.5859977 0.26784506
A42T 0.26451674 0.2029582 -0.06707429 0.2845333 1.0673591 0.17464167 -0.38030097 0.28372175
A42V 0.97279114 0.25656 -0.43393213 0.25191802 1.2599468 0.23412275 0.09551284 0.22545746
A42W 0.6595009 0.36227277 -0.22917427 0.40499574 0.9857027 0.18028535 0.1180265 0.34188512
A42Y 0.23186764 0.48146644 0.15621863 0.41653812 0.70038617 0.16770414 0.42981118 0.39645866
A47C 0.6400276 0.5846353 -0.78097236 0.5420323 0.5684036 0.13560337 -0.4958064 0.3091933
A47D 0.7281715 0.2893361 2.4555504 0.25700146 2.69761 0.7905525 0.42877638 0.2892129
A47E 1.014881 0.400502 1.7752303 0.33217174 1.9076006 0.39582303 0.8074996 0.29703042
A47F 1.4814569 0.277494 -1.672122 0.72013724 2.4007154 0.26235738 -1.0136847 0.6436688
A47G -0.81372064 0.3568101 0.8380224 0.54080564 -0.088495806 0.20266978 0.46186218 0.42065233
A47H 2.3116663 0.44076106 0.543807 1.027591 2.8416648 0.44442514 -0.36365166 0.8848787
A47I 0.84761643 0.18457751 -0.80076444 0.65849584 1.2196884 0.26940402 -0.43592924 0.7770264
A47K 0.85310745 0.27613503 0.501828 0.35561448 2.445219 0.5695436 -0.17824915 0.4225788
A47L 1.5365458 0.22975957 -0.9324675 0.3196245 2.5459628 0.28471413 -1.337362 0.64341336
A47M 1.3059134 0.47982386 -1.4586874 0.4301129 1.5614607 0.180269 -0.27439573 0.3160818
A47N 1.1185368 0.22866005 0.33793178 0.31358996 2.353579 0.4021627 -0.781071 0.6745841
A47P 0.5144371 0.45233485 1.559394 0.44266 2.1049194 0.40065554 0.7896688 0.36192635
A47Q 1.7323033 0.41154984 0.030249778 0.3906786 2.0618134 0.405313 -0.17776549 0.39216024
A47R 1.7252907 0.28938755 -0.19315203 0.4618504 2.7711797 0.18061551 -0.2292331 0.30840632
A47S 0.09541113 0.24735872 -0.1984495 0.27211663 0.6354611 0.10668976 -0.040229093 0.16480812
A47T 1.1663314 0.12876153 -0.6905984 0.6008037 1.3970102 0.1619282 -0.8619335 0.47950524
A47V 0.4803126 0.3145609 -0.9450103 0.6163201 1.2381562 0.24401787 -0.5631815 0.5130732
A47W 1.7341036 0.29994 -0.78535014 0.5116216 3.0948348 0.1663231 -0.64957833 0.31707808
A47Y 0.87630254 0.49016488 -0.47700393 0.48309618 1.5795345 0.1742528 -0.5550381 0.3752495
A63C -0.6255578 0.22598948 -0.16597122 0.18877243 0.13830197 0.068977974 -0.46727628 0.3890741
A63D 1.3972687 0.10102915 -0.43893483 0.24589406 2.0141442 0.23599306 -0.61119777 0.414699
A63E 1.333666 0.1565529 0.18646389 0.15971676 1.7529356 0.19979066 -0.9745324 0.5914623
A63F -1.4450047 0.63071305 0.21150716 0.075815976 0.24616168 0.07940887 -0.42535058 0.46071786
A63G -0.25646546 0.19985127 -0.15150148 0.085261844 0.6077543 0.14030433 -0.0494868 0.31184438
A63H -1.4678308 0.46529096 0.27087152 0.17686586 0.24235332 0.07137892 -0.98662686 0.47147483
A63I 1.1068926 0.11764663 1.3394153 0.08329029 1.7736067 0.21928413 1.0071839 0.17022742
A63K -1.2271576 0.6491773 0.99866253 0.19718425 0.1533079 0.08369921 0.47152635 0.15925759
A63L 1.5535133 0.11442183 -0.25029808 0.23467188 1.5932643 0.18617837 -0.25105706 0.22843389
A63M 0.5439807 0.09022276 -0.3445285 0.1569895 1.0043513 0.093666725 -1.1142144 0.5124387
A63N -0.7417119 0.5761966 -0.05543983 0.41835827 0.966307 0.075960845 -0.66103846 0.35252333
A63P 2.4159563 0.26162642 1.4295924 0.12937377 2.0540164 0.37580472 1.2286407 0.20731834
A63Q 0.55253047 0.12322013 -0.16256918 0.1053813 1.0672296 0.111235306 -1.1066731 0.55251527
A63R -1.8771046 0.24658896 0.6646524 0.0561702 0.3988552 0.09908644 0.03118758 0.3095853
A63S -0.10158928 0.09628796 -0.2737977 0.07649706 0.21207307 0.064319715 -0.5257485 0.3085908
A63T 0.6960516 0.09453585 -0.3881268 0.25829056 1.279057 0.19726697 -1.6183442 0.3906418
A63V 0.6726789 0.07404315 0.390387 0.12262072 1.2684811 0.09619735 -0.16254397 0.2160234
A63W -1.0570285 0.8632686 0.6381605 0.1266149 -0.041367404 0.07614767 -0.17309868 0.30882284
A63Y -0.9494845 0.77505237 0.3060683 0.15105718 0.26097324 0.062884845 -0.48315343 0.49021703
C136A -0.12550241 0.08553971 0.48168775 0.11811417 0.17197023 0.15708613 0.19605392 0.3410089
C136D -0.30313697 0.28990623 3.885046 0.24053165 0.69670045 0.6736344 2.8039038 0.53107744
C136E -0.41366005 0.3196727 3.8170338 0.32885024 0.68173385 0.68126434 2.6953928 0.5995021
C136F 0.14052445 0.12693298 1.4254684 0.12904704 0.42999288 0.4671953 0.7665735 0.18877293
C136G -0.5207059 0.115736306 2.6779563 0.1141268 0.9533007 0.25386572 1.3678246 0.19789073
C136H -0.28507498 0.18927948 3.1352425 0.19780816 1.0203719 0.2793976 1.9438468 0.2348702
C136I 0.15237604 0.15481542 -0.027435994 0.057551604 -0.0844471 0.13122538 -0.06138833 0.4928967
C136K 0.394954 0.19037776 3.5338426 0.16472124 0.7190309 0.3176005 2.4281404 0.38046893
C136L 0.36967665 0.18296757 0.089843884 0.079254664 -0.0095614875 0.053286426 -0.13286512 0.15782215
C136M 0.36564323 0.1320651 0.21851927 0.19201115 -0.014538412 0.16600646 0.215197 0.16568084
C136N -0.48910496 0.21638596 3.0563297 0.21837462 0.8673297 0.39945838 1.8927402 0.20003931
C136P 0.30822465 0.10165909 0.7133954 0.17834246 0.122160524 0.07260784 0.50114405 0.217743
C136Q -0.5608755 0.26323324 3.159303 0.24084674 1.1916027 0.34614465 1.8409883 0.16561303
C136R 1.1873589 0.35662627 3.8743808 0.1195053 0.8580367 0.83557403 2.7063684 0.52278084
C136S -0.5126488 0.1103928 1.9171828 0.10341862 0.7788167 0.34014603 1.0242659 0.06084352
C136T -0.12665507 0.24923469 0.7851623 0.19972147 0.11810484 0.10964868 0.57482857 0.13213073
C136V 0.31549922 0.19781782 -0.38284713 0.09885576 0.056070853 0.12625247 -0.47418207 0.14788422
C136W 0.850945 0.23024583 2.0497577 0.064534195 1.7289479 0.4650959 1.1005721 0.27162787
C136Y -0.10277241 0.11268218 1.6052452 0.065019265 0.2375114 0.106938876 0.9426909 0.07257709
C13A 0.13394816 0.39676666 0.7450652 0.32707506 0.3003252 0.14802891 -0.19776857 0.74325085
C13D 1.3587564 0.4878993 -0.2872884 0.6130876 0.841389 0.4250809 0.55874854 0.69971424
C13E 0.51478416 0.58562344 0.56303215 0.96773624 0.55778044 0.35324943 0.612899 1.275224
C13F 0.44306988 0.3457676 -0.08796287 0.6169112 0.021284834 0.30198056 0.5975459 0.5606303
C13G 0.26464686 0.27441454 -0.39739165 0.2601958 0.7394349 0.20030926 -0.14416993 0.6877583
C13H 1.0082102 0.6064975 -0.4012123 0.46692196 -0.021967806 0.6934074 0.32637328 0.82367927
C13I 1.3997464 0.4866231 -0.62742335 0.5483751 1.402732 0.2590793 -0.8065863 0.32938725
C13K 0.93191296 0.25138485 -0.61163485 0.46590906 1.307612 0.17488123 0.028574094 0.4936625
C13L 0.8117286 0.18901508 -0.13866228 0.38791665 1.3820056 0.17210591 -0.014721104 0.25229427
C13M 0.6456779 0.37083736 -0.4531245 0.8327247 0.9343136 0.2187824 -0.18938224 0.5525495
C13N 0.71423924 0.5201221 -0.97106344 0.5276927 0.11949205 0.20214409 0.17352095 0.59898305
C13P 2.3862898 0.28307983 0.008206606 0.36340475 3.315434 0.37020728 -0.2366024 0.25664046
C13Q 1.0910275 0.46020243 -0.56790656 0.51106006 0.66040134 0.2991476 0.4622361 0.7244138
C13R 1.9847475 0.36088118 -0.93947685 0.26120502 2.4115963 0.31939003 -0.7997252 0.3848593
C13S 0.70693773 0.2459965 -0.43053132 0.52622616 0.98664373 0.09600159 -0.63641304 0.5655078
C13T 1.5945826 0.21735142 -0.36281934 0.35027987 1.2357142 0.33210316 -0.08401469 0.6919787
C13V 0.9679179 0.3103973 -0.16416202 0.4619332 1.0410684 0.1560494 -0.015319098 0.43364438
C13W 1.0090301 0.43919277 -0.7428638 0.48885533 0.90176845 0.47533044 0.57226837 0.45370886
C13Y 0.16871767 0.6662313 0.36413395 0.7483112 -0.9589062 0.36661643 0.20711114 1.1395916
C219A -0.13905334 0.18132716 -0.4348592 0.24540988 -0.16871116 0.11398955 -0.6302131 0.40057784
C219D 0.8304363 0.11472141 0.5376655 0.16175883 1.0342866 0.11276666 -0.24325968 0.2626234
C219E 0.26038012 0.06129536 0.5113402 0.15656443 0.5685331 0.20190986 -0.4385699 0.34971976
C219F 0.14857486 0.21047981 0.67591566 0.13039742 0.52154404 0.15228446 0.11718918 0.102706075
C219G -0.22279377 0.14223395 0.4697734 0.14376475 0.07820762 0.07038728 -0.047170546 0.16669361
C219H -0.1341301 0.14781539 0.61784375 0.10055731 0.25625497 0.13805911 -0.12973577 0.24106126
C219I -0.68518025 0.20537187 -0.040353417 0.07683087 -0.29997447 0.05792628 -0.24479334 0.35903057
C219K -0.4733733 0.3765648 -0.3016157 0.15877815 -0.8311373 0.16047491 0.5830721 0.29889935
C219L -0.30085295 0.28956816 0.07088945 0.09549115 -0.08126628 0.062292807 -0.12396216 0.18207286
C219M -0.6800771 0.3265897 -0.013375606 0.14754382 -0.30556887 0.18807691 0.19519971 0.27716267
C219N -0.6916272 0.29851303 -0.09291835 0.1305775 -0.32314122 0.08494046 0.27916858 0.16569553
C219P -0.626501 0.18596245 -0.24834372 0.1781574 -0.29804692 0.12851503 -0.2735943 0.3591597
C219Q -0.2426057 0.25857723 -0.09899961 0.04800615 -0.5786514 0.17356491 0.35339347 0.6272067
C219R -0.7985246 0.25177282 -0.6033019 0.062095903 -0.5365102 0.209634 -0.18851027 0.4508218
C219S -0.50953406 0.13645808 -0.050065737 0.085299365 -0.09783356 0.09225515 -0.29317486 0.2154319
C219T -0.47323713 0.17731224 -0.02081589 0.117705494 -0.08855481 0.10255099 -0.1916187 0.278215
C219V -0.4514084 0.094750784 0.023867905 0.088477515 -0.17556733 0.047390018 0.09297075 0.3114007
C219W 0.18463226 0.23817244 0.7671267 0.07113358 0.57937044 0.067918286 0.10216999 0.20336598
C219Y 0.14432964 0.10371025 0.6401987 0.09148662 0.611656 0.050737884 0.117271855 0.20800279
C223A -0.6154309 0.23887827 -0.27155653 0.16646288 -0.34318027 0.13377883 0.10668961 0.3081501
C223D 0.95797515 0.07961534 0.8592504 0.11939082 1.3180414 0.15509886 -0.1144032 0.2710599
C223E 1.03775 0.0780138 0.7152854 0.097428575 1.2995869 0.15144362 -0.4736276 0.33335865
C223F 0.41942313 0.04359453 0.44260386 0.086525135 0.6789885 0.11237232 0.14552666 0.17007978
C223G 0.2499975 0.07598849 0.59479076 0.063160926 0.54388875 0.11213578 0.03208425 0.18979418
C223H 0.68422025 0.0686295 0.6294651 0.15542026 1.0082965 0.08718657 -0.10217642 0.30540588
C223I -0.2695469 0.19129808 -0.2751553 0.098415464 0.10104711 0.11892822 0.03722844 0.22206764
C223K 1.7406312 0.16312332 0.8071613 0.1381058 2.287352 0.21794342 -0.46971434 0.6220947
C223L -0.28303894 0.12173923 0.06494743 0.12085003 0.16593324 0.09526454 -0.2993877 0.36397254
C223M -0.25934148 0.1884932 0.32575634 0.08803779 0.1390143 0.14742659 -0.39397556 0.3653431
C223N 0.33943042 0.1119056 0.58988565 0.12296342 0.5609735 0.13003393 0.23813772 0.10406961
C223P 1.8292896 0.15572938 0.84115833 0.08434017 2.3718212 0.22270638 -0.31297156 0.44460967
C223Q 0.4011431 0.13427775 0.63295615 0.19657242 0.4043973 0.11359116 0.45269614 0.20091887
C223R 0.72454375 0.058895864 0.6569266 0.118447654 0.9421598 0.11383361 -0.043731764 0.21519218
C223S -0.7153 0.17676479 -0.06470405 0.17602858 -0.11978698 0.08815832 -0.111984715 0.16657911
C223T -0.5588431 0.28073612 -0.53490365 0.25036877 -0.1435236 0.07505408 -0.50459045 0.37799782
C223V -0.19879982 0.2852639 -0.46603718 0.21131523 0.023918068 0.11653796 -0.5323577 0.38015845
C223W 0.51489466 0.1967258 0.4874502 0.08760282 0.4757717 0.07403944 0.04361833 0.20757966
C223Y 0.49492103 0.112291105 0.50157124 0.09651721 0.72087824 0.10031014 0.11060206 0.19884156
C232A -0.5696619 0.4383335 -0.28828105 0.71500385 -0.50059026 0.13478078 0.5520165 0.2780102
C232D -0.3320915 0.21926358 0.07766892 0.6336509 -0.45904386 0.12222898 0.19680633 0.42668915
C232E -0.20385136 0.28719598 0.17801769 0.5062909 -0.327006 0.10189289 0.20700964 0.22947969
C232F -0.5027025 0.27879968 0.20689929 0.29988578 -0.25775912 0.14352395 0.05647199 0.5416131
C232G -1.080143 0.24028979 0.20045203 0.3927506 -0.5382749 0.15270153 -0.18378589 0.17340802
C232H -0.9519489 0.36546806 0.12721702 0.6042532 -0.69832647 0.34531 -0.26380348 0.9110841
C232I -0.32907432 0.26849404 -0.041274946 0.4581274 -0.10938952 0.14012732 -0.69417477 0.60316956
C232K -0.23497052 0.36184242 0.10796805 0.67635006 -0.44277504 0.16282658 -0.7347812 0.91216314
C232L -0.079322904 0.30458343 -0.94880825 0.61873335 -0.24101266 0.22120114 -0.48277104 1.0884407
C232M 0.10044533 0.37939608 0.12782142 0.37550193 -0.7626087 0.47272894 -0.81921583 1.1900438
C232N 0.06295105 0.20304245 -0.27646303 0.5512288 -0.5238824 0.13924398 0.13461724 0.37673151
C232P 0.7782337 0.21810785 1.1631583 0.11544805 1.0555842 0.34065324 0.26960847 0.31314337
C232Q -0.6875351 0.5878283 0.021960188 0.4018016 -0.38315967 0.26540634 0.46659648 0.5592026
C232R -0.5070561 0.30382034 -0.021225402 0.4362365 -0.46083003 0.183575 -0.28504708 0.97799295
C232S -0.90403295 0.49010077 0.33417955 0.26742274 -0.498761 0.07781575 -0.13658714 0.35542047
C232T -0.17397352 0.107814975 -0.76631063 0.5020623 -0.2185393 0.12371101 -0.010415334 0.5744652
C232V -0.121154144 0.2808302 -0.27601597 0.4364484 -0.2828681 0.08532451 -0.5204964 0.6487912
C232W -0.2633725 0.2902701 0.5025898 0.28954086 -0.14700128 0.21853192 -0.8552891 0.88648784
C232Y -0.7472803 0.24489354 -0.60212404 0.37584266 -0.13282767 0.2020027 -0.3664316 0.34529373
C234A -0.8591679 0.18928918 0.030170167 0.40096307 -0.37710017 0.103175245 0.18330699 0.20865028
C234D 1.1670393 0.40924123 2.2307634 0.14417385 1.0583808 0.2527202 2.045797 0.28163984
C234E 1.0835457 0.302717 2.5691576 0.16435185 0.8605338 0.42388886 2.3066018 0.52863795
C234F 2.1087177 0.4929364 2.7275646 0.3927212 1.7980306 0.4617 2.2754104 0.28645816
C234G -0.01926599 0.17342572 0.86302745 0.24157695 0.5051764 0.5863072 0.81014216 0.29355758
C234H 1.504292 0.4855379 1.5601859 0.25381795 1.4760078 0.40019616 1.2634511 0.31956097
C234I -0.40310356 0.14358392 0.28704667 0.17275304 0.16495392 0.11226951 0.009256481 0.39280304
C234K 2.0915718 0.36106083 3.3867817 0.34883633 1.9202791 0.43466923 2.2552605 0.28166127
C234L -1.06443 0.34109464 0.5943415 0.14849883 -0.52721024 0.15817909 0.13026412 0.16730466
C234M -0.46386233 0.14974543 -0.26596054 0.38525808 -0.34657905 0.12404822 0.28158545 0.21868451
C234N -0.597845 0.5698329 0.8367463 0.1809134 -0.049135655 0.29175603 0.68512106 0.2125164
C234P 1.978578 0.48883793 3.4058454 0.45250958 1.6982096 0.45743617 2.4404922 0.16777931
C234Q 0.037343204 0.19918281 0.7830328 0.16982342 0.6394312 0.44479138 0.6271652 0.55912596
C234R 2.4273121 0.4123891 3.3839765 0.16746318 1.6501375 0.39032438 2.3605816 0.30173588
C234S -0.75548476 0.29814434 -0.024952987 0.52096534 -0.39010823 0.07261133 0.19555691 0.22025229
C234T -1.217197 0.26133767 0.23478235 0.50744057 -0.4806113 0.11484835 0.18069847 0.25704494
C234V -0.8268001 0.16506857 0.70968246 0.12905556 -0.45567402 0.2123605 -0.16070297 0.4584995
C234W 2.432902 0.5170204 3.057851 0.20145366 1.2868696 0.7071371 3.003226 0.4135554
C234Y 2.0325131 0.2713427 3.4761698 0.35495055 1.5121038 0.45042685 2.517945 0.5694836
D101A -0.4888425 0.79371494 0.38787165 0.07834137 -0.13743354 0.09195861 -0.2487079 0.24998547
D101C -0.7406612 0.78969127 0.4389375 0.054941744 -0.06323788 0.09547485 0.03930594 0.27574998
D101E -1.196197 0.49974442 0.22569044 0.16542704 -0.1324484 0.10603207 0.17795953 0.40905705
D101F -0.8930833 0.5491942 0.4622603 0.22537822 -0.16818233 0.16225196 0.18465663 0.21649882
D101G -1.0345081 0.97975403 0.17563286 0.06438609 -0.19182129 0.0953538 -0.22570671 0.34450302
D101H -0.9027959 0.11428671 0.1561451 0.20504597 -0.30150196 0.19927931 -0.18813327 0.60716975
D101I -1.3607448 0.7490792 0.8433105 0.08406811 0.036788702 0.08197177 0.005968509 0.2907872
D101K -1.4075633 0.862146 0.30818626 0.12217028 -0.2571665 0.13282637 -0.28889316 0.74881655
D101L -1.0143825 0.3919175 0.63656664 0.13934357 -0.066137634 0.0636034 0.15496638 0.27042678
D101M -0.68268305 0.1770695 0.3096616 0.072128676 -0.18738885 0.09879834 -0.31269842 0.34092698
D101N -1.232597 0.92648846 0.0067862165 0.160199 -0.2976795 0.15268748 -0.4172736 0.49778703
D101P -2.6686559 0.4493609 1.2219372 0.24830592 -0.25660473 0.12667228 0.55521023 0.51019764
D101Q 0.13561833 0.60169613 0.23882063 0.23830298 -0.1939705 0.19400816 -0.45781115 0.59515435
D101R -0.56693554 0.31335315 0.42129257 0.11609507 -0.17090991 0.084379405 0.10536226 0.1824857
D101S -0.76526934 0.9541973 0.20340613 0.17214967 -0.16299123 0.08693611 -0.35689688 0.67014956
D101T -1.4097314 0.5642582 0.3226765 0.13969176 -0.21683437 0.09592252 -0.018868227 0.3240979
D101V -0.71679324 0.029123263 1.1907054 0.038831603 0.08291508 0.017763352 0.27248028 0.036714666
D101W -1.7566823 1.1328697 0.4631646 0.07340366 0.037156418 0.15132879 -0.40809143 0.3377343
D101Y -0.54623204 0.33455598 0.46783587 0.17456046 -0.2145577 0.10750045 0.004613323 0.2776948
D122A 2.9726906 0.31849864 -0.9791358 0.4827265 3.0937603 0.2849437 -0.753359 0.40390027
D122C 3.2684054 0.3553507 -0.38156125 0.24016199 2.5807357 0.36582467 -0.45314825 0.28904292
D122E 3.0384202 0.42109114 -0.573215 0.46530727 2.6451004 0.38282657 -0.25624767 0.28832355
D122F 3.269311 0.33032382 -0.22461507 0.47403523 2.899506 0.23714834 -0.26521996 0.2905031
D122G 3.3573086 0.69031256 -0.91836274 0.36171028 2.5927105 0.38139057 -0.62485415 0.38148874
D122H 3.104798 0.52985346 -1.2262655 0.58075464 2.4625676 0.45581526 -0.35561877 0.21844403
D122I 2.5269623 0.324292 0.43060753 0.1804841 2.5646966 0.30889365 -0.21111017 0.19024177
D122K 2.9102564 0.67980623 -0.8954012 0.701362 2.6981745 0.49380848 -0.9687262 0.4884195
D122L 3.240378 0.30809116 0.17638697 0.29969847 2.5954523 0.33606923 -0.36092004 0.19098108
D122M 3.3002512 0.24545161 -0.14473388 0.24853478 2.7313251 0.25693163 -0.40973315 0.26599228
D122N 3.342094 0.83434093 -1.1047261 0.28980735 2.2137394 0.36120868 -0.47131926 0.29076415
D122P 1.2854108 0.47382104 3.5382276 0.17733729 1.1847984 0.5181496 2.318049 0.39123103
D122Q 3.132931 0.5744462 -0.9257788 0.7607386 2.6328988 0.30682746 -0.4890648 0.37816235
D122R 3.4520364 0.4610968 -0.48646167 0.22494769 3.122626 0.2433765 -0.6766026 0.43248588
D122S 3.663849 0.3739824 -0.6466904 0.31795272 3.2390249 0.332745 -0.56223017 0.15584514
D122T 3.3682537 0.4465058 -0.19066487 0.26436687 2.4118078 0.26942402 -0.38739634 0.2529702
D122V 2.7209582 0.31608936 0.23954295 0.27276906 2.8653758 0.35847336 -0.3134702 0.22055945
D122W 3.1463306 0.35055625 0.16398896 0.2629251 2.8542266 0.2810793 -0.11452269 0.34559345
D122Y 3.5126483 0.4387068 -0.43784302 0.3775117 2.6202083 0.40775755 -0.538291 0.39237636
D140A 2.9869804 0.62168705 -0.24937148 0.42404795 2.493159 0.29475948 -0.4868611 0.24833433
D140C 3.1043084 0.5990242 -0.9245586 0.44467816 3.1557114 0.25908396 -1.154535 0.55898106
D140E 3.192949 0.29896295 -0.53043735 0.45091805 2.7643137 0.41843644 -0.31041342 0.28891265
D140F 2.9121683 0.49937832 -1.6766505 0.52063304 3.1611135 0.31747454 -0.94751966 0.37821123
D140G 2.83392 0.5609844 -1.5650473 0.48012543 3.2136385 0.30383208 -1.1724216 0.36898905
D140H 2.6315095 0.7401814 -0.33296576 0.5716071 2.823211 0.3815213 -0.63966775 0.4981111
D140I 3.7088315 0.53373396 -0.9802735 0.37579224 3.0818639 0.39323902 -0.8668411 0.2868121
D140K 2.9179657 0.5463297 0.5123955 0.3687254 2.717512 0.3719512 0.24800263 0.2765512
D140L 3.9708111 0.36948347 -0.6614764 0.47976336 3.1475692 0.36189336 -1.1710021 0.35146946
D140M 3.4392953 0.60755527 -1.2584577 0.30634594 3.0802066 0.31137028 -1.1298343 0.54687154
D140N 2.9779186 0.37797686 -1.5509708 0.28406978 2.9365203 0.25238973 -1.1005349 0.4535458
D140P 3.522734 0.43269986 -0.87493896 0.9103841 3.203232 0.21879026 -0.49665007 0.17030868
D140Q 2.9193141 0.21534525 -0.12821957 0.25270185 2.6739895 0.43256283 -0.5381944 0.6028092
D140R 2.4898808 0.24538955 0.7115312 0.3546379 2.7724106 0.40073732 0.028964764 0.08417827
D140S 2.9091513 0.44087908 -0.71285415 0.38808182 3.2912824 0.22874461 -1.545824 0.4832046
D140T 3.3088002 0.38428918 -0.29304603 0.41025782 3.0729928 0.24157587 -0.44799322 0.41160968
D140V 3.314791 0.16386834 -1.2033365 0.56463605 3.126584 0.5716029 -1.6792326 0.42585865
D140W 3.620563 0.22905332 -0.43539265 0.297395 2.5040228 0.4354236 -0.5008625 0.24419604
D140Y 3.1552122 0.47291332 -0.4261157 0.3376332 2.6422033 0.2680043 -0.29541028 0.19068044
D149A 0.5112524 0.2850317 -0.28166163 0.12240897 0.24400683 0.10807081 -0.33007374 0.2950699
D149C 0.58306354 0.15935925 -0.3047081 0.15525195 0.1780221 0.12783426 -0.29623282 0.21933778
D149E 0.47879893 0.13010493 -0.46317673 0.1530382 0.30292246 0.4071138 -0.2077072 0.5846251
D149F 0.3617603 0.20910664 0.032098763 0.12072089 0.38338983 0.10250718 -0.16514733 0.26056546
D149G 0.21903363 0.35427245 -0.46143514 0.14892161 -0.040901836 0.11152927 -0.28967503 0.17985332
D149H 0.54853547 0.26734924 -0.26392516 0.1704136 0.4653949 0.13524102 -0.11547881 0.2195885
D149I 0.55635303 0.24322024 0.03072161 0.10857001 0.56255084 0.08562761 0.101361394 0.17172612
D149K 0.5650087 0.24523987 -0.8430853 0.42006832 0.1406804 0.16372262 -0.44298458 0.29807478
D149L 0.4080398 0.06824301 -0.088926286 0.1076693 0.41068262 0.06442711 -0.18433128 0.14375727
D149M 0.5421411 0.22084142 -0.41768944 0.16438222 0.3925433 0.14540303 0.091495275 0.21895951
D149N 0.40189275 0.19326471 -0.49870163 0.1389486 0.071356855 0.18281813 -0.88167965 0.6073044
D149P 1.1597711 0.2631793 -0.62540686 0.21005614 0.7536818 0.112004794 -0.10350467 0.1495681
D149Q 0.4987582 0.17816097 -0.40551248 0.33820894 0.2010033 0.22980496 -0.06519848 0.16327216
D149R 0.5067078 0.24735613 -0.38640052 0.06577119 0.35935447 0.12277915 -0.78797466 0.3420061
D149S 0.3905304 0.14595062 -0.46983698 0.14400774 0.27516535 0.11746397 -0.35141107 0.11913921
D149T 0.54411584 0.15392044 -0.3374916 0.1633974 0.20597 0.13029665 -0.06815307 0.14115179
D149V 0.39177147 0.09685648 -0.10720756 0.06163978 0.32986474 0.091753714 -0.21338874 0.1337012
D149W 0.816264 0.056139 -0.11921825 0.104496025 1.0371892 0.1420336 -0.20553514 0.187734
D149Y 0.6482556 0.25389194 -0.023960544 0.16913228 0.26973513 0.14619187 -0.24710831 0.47400475
D180A 3.7762454 0.26921946 0.046496786 0.5686959 2.6918766 0.25142488 0.20403358 0.29177672
D180C 1.507752 0.2231723 0.35121796 0.4656221 2.2254558 0.31606585 0.34849977 0.4842091
D180E -0.73220074 0.33039618 2.3616533 0.21001121 0.035680484 0.59797794 1.1765537 0.4848531
D180F 1.9524479 0.23394124 3.7245984 0.20386383 1.6261659 0.26815918 2.279662 0.48885325
D180G 2.9982285 0.43230245 1.7512009 0.23765548 2.0317287 0.5847162 1.071648 0.40300256
D180H 1.6212647 0.25346494 3.1802282 0.26297987 1.0981781 0.6008276 2.1742325 0.7749977
D180I 2.6105223 0.18658753 2.839275 0.16643393 1.0568068 0.34982347 2.332328 0.35273042
D180K 1.0147169 0.6081625 4.3154235 0.13701886 1.2437538 0.4527176 1.9222236 0.4101141
D180L 3.0056336 0.35251287 2.4367065 0.3089479 1.9168062 0.3444052 2.3220377 0.31972167
D180M 2.9053075 0.27119955 1.5247107 0.41777614 1.9410988 0.44714975 1.408579 0.30687976
D180N 2.9362445 0.4985346 0.41242918 0.2341174 2.0259044 0.25573996 0.2254721 0.49266607
D180P 2.8839104 0.35028294 1.876685 0.28371993 2.5293152 0.27048725 0.9744154 0.2699703
D180Q 0.93926406 0.46912405 2.6352828 0.3813252 1.5697049 0.5081049 0.9351362 0.6083999
D180R 0.88580906 0.46300402 4.320314 0.3376007 0.62845355 0.5864333 2.613314 0.5955063
D180S 3.3402407 0.3045721 -0.09319004 0.14851119 3.1262236 0.3773079 -0.30784553 0.15298162
D180T 3.2849429 0.32050446 -0.30183038 0.5034852 2.5762112 0.4200215 -0.61307967 0.6823561
D180V 3.7585871 0.22798711 0.51912516 0.28974396 2.5753636 0.32784897 0.500195 0.388008
D180W 1.4468503 0.52983373 3.91018 0.3360339 1.1889695 0.55798596 1.8913722 0.48154193
D180Y 1.1944554 0.26156658 4.145829 0.13575825 0.7140237 0.34710065 2.3476543 0.33786368
D209A -0.7537982 0.55252403 -0.9948305 0.09307795 -0.40368617 0.14125302 -1.1184179 0.537135
D209C -1.3640187 0.49114206 -0.5124971 0.2667157 -0.66094375 0.32463858 -0.20545055 0.42824626
D209E -1.6379056 0.63104993 -1.0512264 0.1730494 -0.48886213 0.2169832 -0.7519861 0.6324313
D209F -1.2358444 1.029539 -0.37318856 0.08804176 -0.95851636 0.12744887 -0.3616702 0.44898978
D209G -0.6704676 0.127609 -0.907648 0.10556892 -0.19000593 0.07196466 -0.6640406 0.31009752
D209H -1.1459384 0.56963766 -0.8014022 0.16012186 -0.15134923 0.52756166 0.081688814 0.5644993
D209I -1.4004236 1.3421329 -0.12552583 0.17298752 -0.82263005 0.14763235 -0.48925003 0.21972097
D209K -0.8631475 0.5991667 -0.9847712 0.159974 -0.47393724 0.23827547 -0.5708862 0.18410647
D209L -1.7462676 0.51013803 -0.25657058 0.30559286 -0.8699706 0.23371656 -0.4868439 0.5793965
D209M -1.0794224 0.7355162 -0.56214 0.2795608 -0.6355863 0.6294845 0.48220432 0.35945627
D209N -0.60155755 0.62906975 -0.8406735 0.26417834 -0.2778369 0.45565802 -0.5570685 0.38870016
D209P -0.6372188 0.41521308 -0.7912803 0.3586186 -0.05328008 0.13440041 -0.46318018 0.383998
D209Q -0.48197293 0.6131345 -0.8892225 0.396494 -0.7086387 0.3654233 -0.6117843 0.686918
D209R -0.9018442 0.45912638 -0.74617976 0.094483465 -0.38755712 0.32775566 -0.73723006 0.4525895
D209S -0.9340817 0.47112218 -0.9140586 0.19648816 -0.08230661 0.26798064 -0.5524579 0.5765208
D209T -0.50750613 0.5037641 -0.7067024 0.12976779 -0.40134382 0.4311277 -0.81840163 0.55689
D209V -1.5472726 0.6209847 -0.15300101 0.27277607 -0.72243065 0.19650948 -0.9110152 0.41069806
D209W 0.09624153 0.8717234 -0.31798214 0.4557696 -1.5492156 0.3635681 0.25733754 0.22978379
D209Y -0.6790033 1.0748011 -0.84162223 0.17019813 -0.8167951 0.5105863 -0.7145293 0.73360837
D229A -0.6572494 0.37080985 -0.018436419 0.3599054 -0.37930825 0.12506811 0.12650393 0.41697666
D229C -0.85789496 0.25911692 -0.0814375 0.3931558 -0.33588824 0.15059619 0.40246832 0.48025873
D229E 0.1425236 0.41118222 -0.2794703 0.6295163 -0.47282436 0.24342228 -0.55553436 0.6171748
D229F -1.0325973 0.43325067 0.0817 0.24088332 -0.44439164 0.17679065 0.40914953 0.33776227
D229G -0.49145284 0.0775672 0.35787335 0.18153712 -0.51996833 0.08044764 0.5605098 0.17488429
D229H -0.8513939 0.44220862 -0.08360008 0.35777244 -0.3101726 0.23036684 -0.5430411 0.7790967
D229I -0.7089194 0.6493797 -0.090454884 0.77895045 -0.34839723 0.1559129 0.06864113 0.31319758
D229K -0.93584436 0.7208531 0.21599823 0.6359263 -0.43475202 0.17057809 -0.85316247 0.41595426
D229L -1.0772915 0.56979823 0.04846005 0.3375031 -0.5065855 0.07226243 0.5094301 0.17396921
D229M -1.3434857 0.48928967 0.08338241 0.4769436 -0.42960602 0.13800345 0.7904627 0.19790018
D229N -0.76562005 0.35860234 0.22617482 0.39589256 -0.23056215 0.23258567 0.22225505 0.31963536
D229P -0.5317023 0.2555856 0.8350836 0.15417509 0.056301992 0.17999326 -0.07511707 0.30695066
D229Q -0.65465814 0.6208734 -0.51281035 0.49933422 -0.4079706 0.4177715 0.35440597 0.6549077
D229R -0.8899169 0.5259252 0.26959312 0.19976617 -0.43706182 0.13253903 0.40996176 0.2907897
D229S -0.62171495 0.090583235 0.16900678 0.3284427 -0.29116988 0.073705755 0.35133576 0.12390794
D229T -0.91565704 0.41670167 0.26783824 0.29729685 -0.3313681 0.14997104 -0.039052583 0.56562644
D229V -0.69011307 0.24124533 0.0064576226 0.4733115 -0.37222588 0.059676833 0.12989467 0.17413592
D229W -1.1681064 0.37500983 0.3832061 0.23478909 -0.63999444 0.23284194 -0.16325958 0.6415814
D229Y -0.5305099 0.038858727 0.28348282 0.038307652 -0.18220879 0.019044917 0.36340153 0.04548789
D254A -0.56416565 0.15082516 -0.07086961 0.558864 -0.41941196 0.11673308 0.7934375 0.21977791
D254C -1.9733006 0.37260392 0.756745 0.1721723 -0.4561219 0.057038307 0.26006186 0.22055222
D254E -0.68004555 0.51393217 0.28329563 0.302038 -0.22535259 0.1531168 0.10327576 0.45242077
D254F -1.1547265 0.663395 0.7211188 0.075045995 -0.41582063 0.12054421 0.26397708 0.2744922
D254G -0.53258437 0.17858355 0.4049338 0.18354079 -0.3891048 0.09738698 0.16373913 0.4962294
D254H -0.82751876 0.27503088 0.16557233 0.33257702 -0.3301083 0.2335268 0.315245 0.5189441
D254I -1.1221439 0.5190657 0.65416527 0.12945482 -0.2747401 0.117905006 0.2709768 0.27507314
D254K -0.3823615 0.47468197 0.053273395 0.6675937 -0.39291546 0.2379511 -0.14178933 0.40447414
D254L -0.99280494 0.4124052 0.57272655 0.08203306 -0.40242547 0.06935941 0.18067525 0.1948207
D254M -0.7371684 0.17909147 0.4163105 0.27469853 -0.3682 0.09721713 0.21077603 0.19283478
D254N -0.09386384 0.4745019 -0.28915432 0.5350383 -0.38450313 0.10692952 0.07947108 0.34458578
D254P -0.63596314 0.34023198 0.9514165 0.12936857 -0.213161 0.07986894 0.5002394 0.21343568
D254Q -1.3170977 0.43706405 0.21560745 0.31369808 -0.18800513 0.18128628 -0.13018408 0.832434
D254R -0.579804 0.38973674 0.55532485 0.16889547 -0.32862622 0.10736705 -0.30107713 0.24719037
D254S -0.6635942 0.2024867 0.24071366 0.19520634 -0.35108945 0.06680175 -0.005024767 0.4263586
D254T -0.5500439 0.4367855 0.3695909 0.2613663 -0.4357258 0.08889964 0.24159516 0.4700838
D254V -1.0279516 0.3800885 0.7364881 0.06490229 -0.40788132 0.07371531 0.58249474 0.13247433
D254W -1.2855318 0.30480677 0.6587324 0.18798469 -0.44488123 0.09653398 0.2297427 0.17955317
D254Y -0.9654138 0.21648054 0.5368166 0.18870085 -0.46450013 0.11740184 0.5399862 0.24433237
D84A -0.2692228 0.25993335 -0.063952126 0.06336573 0.37805733 0.09411231 -0.00037314597 0.25971338
D84C -0.8808672 0.59580034 0.37817362 0.17869313 0.42440522 0.09207802 0.11989851 0.15137152
D84E -0.008656966 0.30290088 -0.025042675 0.12543452 -0.0023341333 0.11636084 0.16858605 0.25916302
D84F -0.7836336 0.30156797 0.72580427 0.13964222 0.5743277 0.14486408 0.035864256 0.29168248
D84G -0.30930224 0.06563236 0.23351657 0.05639856 0.29927742 0.047313854 -0.15592597 0.116842814
D84H -0.17327881 0.12035215 -0.2732182 0.157617 0.3233598 0.115639485 -0.018412612 0.322948
D84I -0.39106297 0.15369001 1.170492 0.113930814 1.0492878 0.22624084 0.24502924 0.36250526
D84K -0.060544968 0.08622111 0.039594095 0.10617188 0.92493963 0.08625474 -0.28807768 0.3297945
D84L -0.1731224 0.0868279 0.50604343 0.10272436 0.64163417 0.049361657 0.04628251 0.14920795
D84M -0.48799986 0.20000564 0.289389 0.118200555 0.33422664 0.151992 0.31377038 0.12139843
D84N -0.11998901 0.30032295 -0.25969997 0.15946475 0.36983958 0.07439803 -0.17583106 0.5696911
D84P 0.4828294 0.17377038 0.15130319 0.07693156 1.0416476 0.086879626 -0.017341448 0.31746858
D84Q -0.2583585 0.20192665 -0.30266738 0.28515306 0.2743098 0.13713154 0.0035899149 0.3114705
D84R -0.22600776 0.18632159 0.33509618 0.09869596 0.90627605 0.075169325 -0.11425224 0.25834477
D84S -0.2611341 0.128116 0.06344012 0.10436133 0.30869833 0.04391283 -0.26592654 0.27389696
D84T -0.3098857 0.09302256 0.009367435 0.23897469 0.47734064 0.069914356 -0.13888684 0.22667538
D84V -0.35537806 0.05629495 0.7504243 0.1450055 0.73608506 0.053033035 0.09416246 0.13607825
D84W -0.75553113 0.2680794 0.6305675 0.13376093 0.46065465 0.095730014 0.30132958 0.25379398
D84Y -0.79546434 0.33741048 0.47101495 0.096480824 0.4350414 0.081059374 0.05651612 0.22042821
E114A -0.96710455 0.9905175 1.64493 0.5121791 -1.3296593 0.23205653 0.6564004 0.3120478
E114C -1.6334454 0.5281585 1.0663457 0.10382608 -1.008306 0.114347 0.9369041 0.16557845
E114D -1.531521 0.34194162 1.1131066 0.11100795 -0.8129076 0.098936155 0.8146977 0.18885005
E114F -1.2823031 0.41563937 2.2737224 0.11191721 -0.36705768 0.14046098 1.0302248 0.13106163
E114G -1.705452 0.7934794 1.7318254 0.31851932 -1.4921229 0.21728124 0.84489083 0.41437992
E114H -1.2773212 1.1133021 1.4627289 0.28501868 -1.0943273 0.24875318 0.8982288 0.28220987
E114I -1.5434293 0.6352944 2.828818 0.15084101 -0.12412607 0.44454336 0.95930064 0.1737243
E114K -1.6086677 0.048873957 2.1068177 0.029500406 -0.7859752 0.023134425 1.1082933 0.06763348
E114L -1.660893 0.113919325 2.7255886 0.082904026 -0.0528036 0.30363858 1.0332685 0.14644091
E114M -1.3340187 0.5788075 2.0160022 0.14441507 -0.62452406 0.22651199 1.061959 0.24774884
E114N -1.77547 0.31606063 1.6031201 0.1457925 -0.80964476 0.15907507 1.0233648 0.19184703
E114P -1.7788625 0.19981316 4.5187697 0.15974107 -0.38875082 0.22327423 3.4235604 0.27580863
E114Q -1.5641416 0.67361194 0.90907913 0.06439254 -0.77661246 0.21125628 0.65718234 0.3481099
E114R -1.019225 0.38790426 2.1438258 0.18037646 -0.6458852 0.172535 1.1856995 0.1914887
E114S -1.2868338 0.97227263 1.4860532 0.23574966 -1.5032212 0.21877682 1.0259619 0.40592697
E114T -2.106878 0.80079824 1.7336632 0.20745482 -1.1677877 0.18327299 0.81684726 0.17573595
E114V -2.1598835 0.3970777 2.6133852 0.19183375 -0.4864482 0.16692449 0.75548697 0.18533292
E114W -0.91344756 0.5229135 2.2736788 0.072134174 -0.2622132 0.21658464 0.9942796 0.10762735
E114Y -1.2826631 0.42709094 2.291801 0.15306944 -0.50451005 0.11717512 1.0894122 0.118471965
E132A -0.19827965 0.22871384 -0.15671863 0.087719716 -0.031313136 0.10605502 -0.18915729 0.31473744
E132C -0.29544538 0.061971325 0.292276 0.26781437 0.26354828 0.17720626 -0.08513932 0.23401052
E132D -0.0064608566 0.13804579 -0.4807278 0.2623836 0.09648426 0.22598518 -0.11571826 0.23020352
E132F -0.47309119 0.12240058 0.759413 0.10241631 0.14707129 0.0849388 0.35166442 0.18071622
E132G -0.39093298 0.09738905 0.123588145 0.04216823 0.11016087 0.1256516 -0.0070613734 0.17877655
E132H -0.33355954 0.21615219 -0.19781147 0.15861754 0.13260213 0.1277861 -0.3966368 0.307855
E132I -0.21644443 0.13776112 0.8919125 0.17217927 0.20178695 0.08585481 0.25507343 0.33438703
E132K -0.17831345 0.18855989 -0.03562384 0.09956077 -0.04182976 0.16503263 0.056756504 0.42304876
E132L -0.38282716 0.104620986 0.77284646 0.085289694 0.21344607 0.078733996 0.15448783 0.13631555
E132M -0.32006332 0.12445463 0.37600347 0.1360391 0.2835165 0.09841772 0.040313244 0.34885728
E132N -0.2575155 0.11856004 0.07787917 0.12292495 -0.04476056 0.13420548 -0.12030723 0.34321246
E132P 0.033770178 0.19695741 -0.7495865 0.4580332 0.07476718 0.35389587 0.1709706 0.2257587
E132Q -0.29476818 0.17490219 0.12283015 0.15097272 0.0794208 0.14723572 -0.0249508 0.4992554
E132R -0.2542895 0.46393797 0.104305536 0.08514127 -0.056255504 0.09710595 -0.21945098 0.28593522
E132S -0.23405212 0.092104904 0.0043795556 0.083599485 -0.010524163 0.059362933 -0.24247824 0.19514056
E132T -0.20698324 0.23872769 0.052630067 0.1070405 -0.058851473 0.14572446 -0.08394774 0.202464
E132V -0.34678614 0.16260944 0.49581757 0.14608142 0.21581392 0.119421914 -0.08547817 0.16250853
E132W -0.62685925 0.1920532 0.65903515 0.3309053 0.101893194 0.14120029 0.31028855 0.2559261
E132Y -0.46924502 0.18789586 0.45878568 0.15033121 0.012360653 0.104524195 -0.050708517 0.24663977
E148A 0.45067284 0.15835446 -0.25996923 0.14211081 0.2408133 0.070156164 -0.35360613 0.19492225
E148C 0.41405302 0.10236959 -0.35354796 0.22912343 0.2487354 0.12061677 -0.025645519 0.15553397
E148D 0.15990153 0.2397523 -0.7966808 0.3151217 0.011831086 0.0950859 -0.5208513 0.344452
E148F 0.50596255 0.0936651 -0.23582467 0.18114309 0.48000762 0.10044285 -0.202975 0.17338201
E148G 0.09294671 0.0926455 -0.43916136 0.14435941 0.5889181 0.14466971 -0.4532845 0.17427482
E148H 0.5637729 0.13807821 -0.63721484 0.27788925 0.5155785 0.108950675 -0.016302079 0.22025149
E148I 0.30568558 0.17978995 -0.15269384 0.16472246 0.0373696 0.13333036 -0.05984799 0.24108203
E148K 0.59317625 0.3594109 -0.42967317 0.16186017 0.50815856 0.19991142 -0.43656412 0.55360806
E148L 0.37781185 0.09424024 -0.56850743 0.16672665 0.3524529 0.07504955 -0.3011754 0.16428463
E148M 0.6506203 0.1989495 -0.36129957 0.28320682 0.39207888 0.28890273 -0.17060703 0.49764147
E148N 0.50718373 0.13164698 -0.84994096 0.34481043 0.21808478 0.09855692 -0.24581355 0.13066038
E148P 0.5251337 0.41120645 -0.5449842 0.38885856 0.4962377 0.18304865 -0.35613108 0.17367074
E148Q 0.6536704 0.17566527 -0.90544254 0.23090556 -0.042018916 0.16778822 0.13721228 0.39652032
E148R 0.5884381 0.15306795 -0.5915925 0.27196532 0.310295 0.09478568 -0.2857834 0.21711525
E148S 0.26250646 0.25313982 -0.6296145 0.20153557 0.2576232 0.10356986 -0.42368615 0.20434529
E148T 0.24344091 0.4688871 -0.56705505 0.76550794 0.07537364 0.0766983 -0.21545234 0.18960613
E148V 0.16813733 0.12058216 -0.52576506 0.07564448 0.103343 0.08198584 -0.56637585 0.2525895
E148W 1.4608322 0.17601874 -0.40738252 0.24284752 1.082655 0.2016083 -0.20850576 0.15920965
E148Y 0.66649973 0.13921586 -0.5121682 0.23969401 0.4895512 0.134619 -0.4886108 0.1620665
E151A 0.20533979 0.21090429 -0.51404405 0.31138086 -0.08207959 0.16041286 -0.10988591 0.1549408
E151C 0.044615477 0.45722342 -0.28661144 0.20259199 0.03524043 0.13568681 -0.30783084 0.36101106
E151D 0.37801877 0.19073921 -1.0595788 0.3031918 0.23441656 0.22803058 -0.95226353 0.5259069
E151F -0.001364848 0.14899085 -0.2671008 0.13135262 0.26971644 0.057215665 -0.43884143 0.24218237
E151G 0.23389636 0.15959623 -0.74227583 0.09729899 0.21927941 0.106548265 -0.37924853 0.20007135
E151H 0.120189354 0.10523591 -0.44055668 0.18209417 0.21017154 0.18322505 0.02578 0.32786527
E151I 0.23938468 0.3036403 -0.20052844 0.11501239 0.17355512 0.16594923 -0.38204062 0.4208049
E151K 0.7115826 0.117868096 -0.701792 0.15113392 0.6286216 0.1685464 -1.0720274 0.53787404
E151L 0.23853795 0.102735184 -0.38330626 0.11805327 0.2891707 0.12395304 -0.33437732 0.20729627
E151M 0.17522451 0.32864437 -0.50046325 0.12960829 0.18524037 0.13361102 -0.12035916 0.27739882
E151N 0.46011916 0.12009353 -0.45467904 0.13954315 0.30386353 0.15270384 -0.5221993 0.34111488
E151P 0.5253284 0.10291301 -0.3136207 0.28623074 0.42197406 0.07909815 -0.3680693 0.22770405
E151Q 0.40816346 0.20982817 -0.44051206 0.252738 0.032874886 0.12555738 -0.39269754 0.4893135
E151R 0.9926237 0.14942545 -0.5554953 0.10655105 1.1302269 0.13927214 -0.54670084 0.19743526
E151S 0.38431928 0.26940528 -0.68875253 0.10306932 0.29362336 0.09643195 -0.27822077 0.1938401
E151T 0.32930958 0.21661057 -0.642838 0.17483619 0.11156324 0.09332815 -0.57080483 0.65053606
E151V 0.3261774 0.46682233 -0.1640794 0.49712405 -0.10474442 0.16181006 -0.36742744 0.15076803
E151W 0.14975023 0.15843439 -0.29994583 0.18807527 0.5213294 0.065895036 -0.22949454 0.13515842
E151Y 0.027787037 0.18259841 -0.52797025 0.13259985 0.23816063 0.13713454 -0.42712334 0.27730542
E168A 0.6422755 0.3143095 2.85787 0.103965454 1.4135426 0.16911283 1.5109847 0.20559393
E168C 0.083820164 0.19577594 2.1160772 0.10331822 0.8555349 0.17471041 1.0390723 0.17838314
E168D -0.43382743 0.2524588 1.1664356 0.12126328 0.12902683 0.17815092 0.8523733 0.24712063
E168F 0.7949748 0.2733768 3.3793578 0.19729006 1.5490677 0.29743057 1.633277 0.2517041
E168G 0.53755575 0.2821396 2.4709778 0.055838488 1.4181159 0.410013 1.3164449 0.10942744
E168H 0.3130263 0.24784422 2.833024 0.14383082 1.6948957 0.40406325 1.5426975 0.22185138
E168I 0.58885086 0.2645805 3.7647557 0.21202537 1.4922146 0.43326512 1.51192 0.18039446
E168K 1.153934 0.5745328 2.7250257 0.19872047 1.8522488 0.38274527 1.4653267 0.20014286
E168L 0.7083973 0.19016735 3.2571511 0.12713708 1.4125351 0.19417879 1.9323504 0.1361186
E168M 0.4112876 0.31826127 3.1335716 0.25366446 1.7003796 0.38776997 1.7440511 0.25493133
E168N 0.5550517 0.2462596 2.5502 0.13389468 1.6464251 0.3591204 1.3847958 0.12689713
E168P 1.7425892 0.31757987 2.7476306 0.1460657 1.3088121 0.2548779 1.9746711 0.18004394
E168Q 0.26659182 0.30327365 2.1997604 0.1253612 1.2489386 0.3101111 1.0026944 0.09119269
E168R 0.681822 0.39833862 2.8721025 0.12869287 1.4808794 0.1729447 1.4051703 0.17484576
E168S 0.33041027 0.16000739 2.3329644 0.12334576 1.6221294 0.33513352 1.0956956 0.09828536
E168T 0.43993765 0.2423642 2.7639422 0.17171036 1.3032391 0.38468286 1.5023599 0.10510206
E168V 1.0560739 0.34595942 3.3291757 0.16981836 1.1203084 0.17608571 1.7678404 0.1308821
E168W -0.26766154 0.22635198 3.0748646 0.1767319 1.0829108 0.35112903 1.4869401 0.1387571
E168Y 0.23945159 0.33105835 3.4556003 0.24666855 1.1635232 0.2667478 1.8216491 0.13534024
E16A 0.1817584 0.7477013 -0.12865205 0.3347546 0.55081075 0.24882773 -0.22680198 0.6738508
E16C -0.31649393 0.7040267 0.5303683 0.33782628 -0.55980533 0.3390041 0.8493066 0.9985256
E16D -0.15890312 0.9335421 0.024993692 0.5674994 -0.44363543 0.70962125 0.2959218 0.8932509
E16F -1.1084086 0.514806 1.7617223 0.5097326 -1.7664204 0.44739643 1.4510716 0.7624888
E16G 0.62898856 0.4094434 -0.66286314 0.4500982 1.6343694 0.27872112 -0.7489519 0.47086117
E16H -1.4980092 0.5063256 0.8555457 0.8109181 -1.0537236 0.45775256 0.8004107 0.36715806
E16I -0.10573859 0.49238193 1.85429 0.33488274 -2.2740624 0.3200789 1.6886542 0.5499739
E16K 0.12363636 0.513502 0.4831396 1.071837 -0.6469229 0.36712027 0.10725086 0.5191374
E16L -1.0440626 0.05739655 1.8356847 0.051835798 -1.5613647 0.07791755 1.4454641 0.14027722
E16M -0.7418994 0.2500872 1.3949907 0.75068283 -0.9613087 0.34289104 0.74267083 0.95012045
E16N 0.06963516 0.42376682 0.8329599 0.8264749 -0.7002725 0.49223977 0.58220965 1.0054859
E16P 2.3441365 0.30711487 -0.7078724 0.45943275 3.4293737 0.4932713 -0.9584367 0.37839717
E16Q 0.45052364 1.0637493 -0.04535147 0.9687736 -0.36270383 0.38880387 0.29468027 0.38980135
E16R -0.35315832 0.3427645 1.2372352 0.5233198 -0.83320993 0.15564595 0.6263845 0.44096833
E16S 0.44409874 0.45874542 -0.4953356 0.27539825 0.36937007 0.07877083 -0.3471034 0.47800687
E16T 0.17069058 0.39991933 0.20517755 0.49072 -0.6503535 0.2378047 0.45294246 0.32207534
E16V 0.03010268 0.58266497 1.5860184 0.5402655 -0.77103466 0.37758678 0.9209584 0.311938
E16W -1.3562275 0.9590836 2.9430351 0.51916444 -1.2506633 0.43831035 1.579103 0.7397314
E16Y -1.5241574 0.8231677 2.2864246 0.80007267 -1.3793534 0.4075174 1.1990256 0.4319539
E190A 2.946731 0.42521712 1.1994205 0.17937921 2.262937 0.36981842 0.567575 0.17157076
E190C 2.2225466 0.40538433 0.7226969 0.088226035 2.5912497 0.41209188 0.2861825 0.2657892
E190D 1.7008154 0.24427289 1.3338901 0.167947 2.1226895 0.3640664 0.41598773 0.23783904
E190F 2.854611 0.38085774 0.2419173 0.087271065 2.8085318 0.37165448 -0.5264695 0.2628594
E190G 2.3966987 0.23733395 1.9889731 0.036409892 2.076849 0.36618653 0.7079734 0.30351165
E190H 2.9251747 0.26555538 0.9060009 0.24357624 2.0392566 0.49211612 0.12841061 0.4876781
E190I 2.7129104 0.39501685 1.3334116 0.16459969 2.0326962 0.48099652 0.2817209 0.27776995
E190K 2.1832643 0.53028464 1.8814821 0.096235014 2.2366607 0.35941884 0.67708856 0.26980266
E190L 3.005148 0.38240126 1.1594901 0.15360527 2.7135706 0.36998165 0.32599857 0.16050497
E190M 2.5519586 0.4350333 1.1330824 0.15583949 1.8733037 0.30519462 0.55689555 0.4844617
E190N 2.8090653 0.36589053 1.4954615 0.14533547 1.9439111 0.38351178 0.3556638 0.58780736
E190P 0.9117955 0.4885223 4.1708784 0.30890527 1.504015 0.32955986 2.2451112 0.40340534
E190Q 2.0650232 0.32488507 0.5800848 0.24586792 2.4210134 0.24153344 -0.040229954 0.24574137
E190R 1.9971901 0.38329306 2.2545266 0.115905054 2.5417366 0.43031305 0.94535804 0.13777189
E190S 2.1678135 0.14850783 1.1822017 0.12837018 2.3981812 0.20915633 0.30145013 0.23080875
E190T 2.4653008 0.2905662 0.80653745 0.13294858 2.6283696 0.39097518 -0.09111426 0.4519642
E190V 2.8736076 0.23527208 0.6934707 0.11170528 2.807256 0.35498178 0.011276015 0.27666447
E190W 3.241587 0.26209697 0.7372509 0.09056905 2.2449036 0.43322077 -0.51488465 0.83394307
E190Y 2.9104688 0.35614666 0.41639078 0.08150892 2.2557242 0.32117644 -0.25111806 0.49775317
E1A -0.08984262 0.26365602 1.0900043 0.4117462 -0.067517735 0.25864422 0.71421695 0.6816826
E1C 0.31462464 0.5268268 0.78467304 0.3727265 0.4011823 0.39192218 0.5464501 0.55593604
E1D 0.58914506 1.1870971 -0.10807364 0.8146414 -0.054583013 0.35945442 0.13361338 0.7781625
E1F -0.8084873 0.58450824 0.91830164 0.3357337 0.32788622 0.20672777 0.7361146 0.18325141
E1G 0.25580215 0.24507147 0.44736055 0.4565244 -0.47468415 0.8344967 0.23396155 0.5702585
E1H -0.6116001 0.3944856 0.5115718 0.42344725 0.5666298 0.38215628 0.5276424 0.6595949
E1I -1.2092708 0.6976389 1.032872 0.43699798 0.55066574 0.4520501 0.9262677 0.61431795
E1K -0.13205601 0.44136798 -0.022789229 0.64912045 0.030043589 0.22547819 0.29412243 0.45652002
E1L -0.47193253 0.21933323 0.77271277 0.30108312 0.4950436 0.09773638 0.091421515 0.3386782
E1M -0.14957477 0.29961884 0.63697255 0.246347 0.29851824 0.20135258 0.302917 0.29899496
E1N -0.13443667 0.5659812 0.5238799 0.3834744 0.43015355 0.14839682 0.6587119 0.2944482
E1P -0.46373013 0.253477 0.526893 0.23975578 0.72001344 0.2623304 0.32784307 0.45557684
E1Q -0.0014995744 0.23540297 0.78263676 0.36395004 0.14039727 0.09561552 0.45958412 0.51960534
E1R -0.4412495 0.31382695 0.04343275 0.6913622 -0.14060564 0.22689806 0.51132834 0.389143
E1S -0.33105764 0.41819352 0.56921107 0.61181414 0.30189514 0.13089974 0.39164203 0.4315454
E1T -0.28628322 0.19523251 0.47592813 0.2048751 0.15713072 0.17765123 0.46482283 0.84905076
E1V -0.20707418 0.31649074 0.44233868 0.46249655 0.070658155 0.1515977 0.66801304 0.2039157
E1W -0.7790104 0.33392674 0.8253103 0.51758474 -0.17171545 0.3346628 0.78686297 0.6000728
E1Y -0.90750617 0.26890025 0.7181863 0.32301837 0.45299503 0.22868234 0.42899197 0.61542857
E206A -0.45597884 0.3020654 -0.3678582 0.12148818 -0.23671652 0.14749876 -0.34116393 0.29622638
E206C -0.41056815 0.26259717 -0.21738693 0.18625657 -0.09624683 0.087743685 -0.2872198 0.3207494
E206D -0.6018797 0.43452665 -0.62453455 0.38662034 0.1665129 0.45147327 -0.84599024 0.4321088
E206F 0.04312865 0.34083757 -0.057597235 0.14850387 -0.14684843 0.1200548 -0.19434504 0.20513122
E206G -0.206437 0.2575647 0.06485082 0.16334154 0.18092032 0.102356985 -0.3852433 0.2493794
E206H 0.021507788 0.19366828 -0.35823557 0.16025591 0.0064502973 0.07372424 -0.6948892 0.40743867
E206I -0.132386 0.119669266 -0.3678056 0.102591984 0.024921661 0.10723554 -0.69630265 0.9108887
E206K -0.34268704 0.12881416 -0.32780668 0.087364845 0.15616727 0.31813154 -0.5207359 0.79047835
E206L -0.22591028 0.32596764 -0.25140372 0.13471389 -0.016801372 0.18613206 -0.40032783 0.25440258
E206M -0.29013267 0.3463069 -0.3869254 0.18356283 -0.22855018 0.20475626 -0.19651727 0.63869905
E206N -0.18952978 0.3706164 -0.4304357 0.16174796 0.048293088 0.12815408 -0.6105973 0.33005217
E206P 0.90625143 0.18037672 0.532877 0.1713216 2.3954377 0.33424902 -0.095674485 0.24822727
E206Q -0.5838533 0.47722793 -0.86080605 0.18890359 -0.41552585 0.17719294 -1.3172112 0.3705559
E206R -0.20702395 0.093375415 -0.30591664 0.11888432 -0.077504665 0.07227804 -0.4863766 0.11630094
E206S -0.41138673 0.12413844 -0.3301098 0.10594085 0.11285054 0.14455305 -0.5120145 0.2595172
E206T 0.25715977 0.030769957 0.1479577 0.018543473 0.25347394 0.027473638 -0.16374318 0.045950547
E206V -0.7500201 0.3069942 -0.40528682 0.26481763 0.15716884 0.21300493 -0.54472905 0.4846571
E206W -0.234919 0.13955383 0.18581738 0.09993214 -0.104046136 0.12859663 -0.23915172 0.28685406
E206Y -0.09939259 0.40489852 -0.24823819 0.20943424 -0.29317513 0.09988672 -0.3567189 0.6138729
E212A -0.72248507 1.6557318 -1.0051377 0.4111212 -1.132669 0.3936011 -0.41022635 0.775059
E212C -0.4202062 0.54144335 -1.1719221 0.6716058 -0.22047019 0.12684552 -1.0732423 0.6246033
E212D -0.9959989 0.37765837 -0.43563727 0.23915438 -0.42431253 0.18778244 -0.6636271 0.53271264
E212F -1.1683136 0.4322892 -0.4864094 0.23387408 -1.2902012 0.21321444 0.17650774 0.33206636
E212G -0.2670567 0.567165 -0.7845474 0.17756993 -0.32300958 0.2534756 -0.79758626 0.5701931
E212H -0.12781055 1.0822012 -0.3866884 0.16865535 -0.67551464 0.38628197 0.7292242 0.5462191
E212I -0.031656023 0.7507387 -1.4333482 0.3744377 -0.19475779 0.12761214 -1.5222664 0.34759352
E212K -0.2508292 0.4525687 -1.0578156 0.38234136 0.023075351 0.29223818 -0.7082693 0.39726484
E212L 0.21579748 0.2489667 -1.2094092 0.66429794 0.14016928 0.21998304 -1.1033887 0.49224734
E212M -0.9129057 1.3381311 -1.3687996 0.49600032 -0.36289924 0.2592014 -0.746005 0.34216833
E212N -0.508472 0.5838592 -1.2036123 0.40485343 -0.3928352 0.17000358 -0.8263207 0.60237384
E212P -1.05231 0.97015876 -0.41485748 0.449807 -0.79096955 0.2619246 1.0335267 0.42864016
E212Q 0.012968349 0.20238975 -1.038531 0.5415049 -0.34973463 0.24205652 -0.59353346 0.8747449
E212R 0.06762149 0.44629633 -0.81035995 0.41292942 -0.048495807 0.09838818 -0.82266474 0.41159293
E212S -0.48304823 0.6893927 -1.1482091 0.35924348 -0.6909004 0.22315238 -0.8322986 0.50881284
E212T -0.7210078 0.6721633 -1.3356879 0.21098852 -0.27169964 0.19728173 -0.66615134 0.79601336
E212V -0.51644665 0.9970244 -1.3469129 0.28566104 -0.24413425 0.11699482 -1.4349732 0.802307
E212W -0.8308343 0.6731704 -0.29787678 0.29464385 -0.9684999 0.290007 0.10628134 0.42572275
E212Y -0.6053064 1.195611 -0.4560752 0.16017126 -1.2676909 0.25365365 0.007027825 0.3066053
E222A -0.97442156 0.58367693 -0.43880275 0.410161 -0.49219096 0.22611608 0.24450393 0.39066553
E222C -1.0717497 0.47070622 -0.21665877 0.2450209 -0.339452 0.14867112 0.23937769 0.35975584
E222D -0.69815725 0.7445523 -0.7607024 0.121977314 -0.4301993 0.20107001 -0.5065762 0.57392734
E222F -0.7285392 0.2157573 -0.21075548 0.27376106 -0.38995528 0.07995576 -0.32100952 0.42981967
E222G -0.81414485 0.77916515 -0.9938084 0.3246775 -0.33472207 0.1341664 -0.7292975 0.73329675
E222H -1.046786 0.53447616 -0.33623257 0.35281545 -0.2852815 0.092277676 -0.23879659 0.66115254
E222I -1.0645773 0.2970038 -0.027899612 0.22937539 -0.20321263 0.08339037 -0.33747822 0.35606584
E222K -1.3445666 0.44669887 -0.5225052 0.5230802 -0.3092223 0.10028933 -0.09615612 0.41600218
E222L -1.5426868 0.31406888 -0.0019009677 0.22348507 -0.40438896 0.09265133 0.12232854 0.28402174
E222M -0.78584886 0.4886921 -0.41788185 0.2987977 -0.5693197 0.20078896 0.2958385 0.5579803
E222N -0.1077532 0.36774468 -0.40110338 0.32101825 -0.46403322 0.16600107 -0.6350761 0.53862023
E222P -0.67581695 0.23084217 0.21628352 0.10380672 -0.22172476 0.0828299 0.21925008 0.11120266
E222Q -1.1235335 0.27467856 -0.37556243 0.30478543 -0.5882273 0.18288496 -0.20208235 0.3680768
E222R -1.1191564 0.5265661 -0.08220955 0.25995642 -0.3921941 0.14275426 0.13697615 0.29798752
E222S -0.12416588 0.024531467 0.17000297 0.01827861 -0.0601433 0.014770669 0.13589731 0.08286578
E222T -0.67424023 0.26684824 -0.20701893 0.3954392 -0.64087784 0.19028552 -0.10334659 0.5712204
E222V -0.5763823 0.20589542 0.09452368 0.22099444 -0.22221376 0.15671186 -0.11871668 0.30204347
E222W -0.80854976 0.22130866 0.2183218 0.17693356 -0.26512212 0.09131375 0.17910957 0.26868027
E222Y -0.9632515 0.29548162 -0.055493884 0.32049403 -0.34934723 0.12959783 -0.086284466 0.23648845
E225A -0.1121033 0.30033422 -0.0729255 0.5076703 -0.35888997 0.21766424 -0.051902927 0.37659785
E225C -0.34734464 0.17230271 0.05638306 0.41022944 -0.09056894 0.089904405 0.21164961 0.30725053
E225D -0.3209431 0.3969546 -0.2916844 0.5359031 -0.60915655 0.18011579 0.6052231 0.35983706
E225F -1.1836778 0.33580944 0.6792679 0.15031078 -0.40845862 0.14306882 0.5057891 0.23649411
E225G -0.22369348 0.25340942 0.31692353 0.32866573 -0.39058933 0.1477716 0.10010521 0.2991538
E225H -0.87549883 0.52087927 0.55112875 0.19802606 -0.40523282 0.08353891 0.12903367 0.50721204
E225I -0.3688048 0.31073144 -0.27630147 0.61017114 -0.25159365 0.10209133 0.11822858 0.3473651
E225K -0.7706244 0.4687439 0.40833032 0.27820227 -0.40187937 0.15388109 0.41758433 0.5615048
E225L -0.95270526 0.29003143 0.11990321 0.42495224 -0.3822741 0.10393412 0.2934591 0.23473297
E225M -0.52058977 0.6973578 0.27912605 0.53079736 -0.34409255 0.1386371 0.11142342 0.4598724
E225N -0.16927874 0.25420555 0.1728833 0.36311266 -0.53653276 0.49654576 0.39764875 0.18184614
E225P 0.13714834 0.30235195 -0.21282126 0.61241734 -0.7707324 0.4344273 0.13529746 0.6242827
E225Q -0.0010857627 0.5234966 -0.32935953 0.6548117 -0.32074916 0.29598272 0.6165399 0.4492642
E225R -1.20767 0.5759292 -0.0023081135 0.4216977 -0.3905536 0.12235261 0.5119013 0.42279893
E225S -0.55895305 0.30483317 -0.26489896 0.6228176 -0.46277952 0.11269194 0.18377617 0.47102973
E225T -0.7848003 0.24077286 -0.31623587 0.3903599 -0.48558474 0.19220808 0.21453416 0.34994656
E225V -0.4335489 0.13869368 -0.11244716 0.4289911 -0.34037408 0.22958404 0.25660983 0.3550517
E225W -1.1186703 0.26571804 0.38356048 0.50875986 -0.48403582 0.20670654 0.5844864 0.28408578
E225Y -1.3011509 0.43674216 0.4206471 0.33631536 -0.39944008 0.14428134 0.4070654 0.28383335
E238A -0.848591 0.3085851 0.08720623 0.43017796 -0.30326483 0.13403004 -0.13826773 0.5039911
E238C -0.96459 0.4476598 -0.21658692 0.41065833 -0.39714286 0.15784632 0.21966206 0.452449
E238D -0.44477087 0.43183598 -0.0033850234 0.38470164 -0.9500966 0.40494138 0.06474687 0.5528635
E238F -0.95693296 0.23660187 0.37862957 0.26931518 -0.6688398 0.10896984 0.6218362 0.20875685
E238G -0.52858186 0.13970418 0.3833569 0.16916385 -0.3632076 0.12789653 0.33849746 0.27431262
E238H -0.88167363 0.4041169 -0.01568591 0.42000887 -0.66058916 0.11703093 0.29990104 0.412793
E238I -0.20429471 0.33778155 0.119791046 0.38240758 -0.6395743 0.4421225 0.34374404 0.21940106
E238K -0.65750253 0.6178528 0.16192627 0.47757384 -0.3898445 0.13166305 0.22982539 0.38438797
E238L -0.99393135 0.36817536 0.22735085 0.27215844 -0.45866314 0.09006275 0.08606601 0.21571611
E238M -0.45526728 0.47742623 0.1281825 0.4284502 -0.48493278 0.1542991 0.43882182 0.20387562
E238N -0.6173601 0.35068026 -0.39075226 0.39506462 -0.26532027 0.2776054 0.42628902 0.33593142
E238P -0.27998108 0.184612 0.17818268 0.19246697 -0.11199599 0.09662626 0.12524177 0.30554178
E238Q -0.2617987 0.15954907 -0.42417008 0.5592637 -0.22044323 0.27256805 -0.1466628 0.3990387
E238R -0.45466253 0.2978076 0.44727686 0.16030034 -0.35344818 0.081301175 0.6328331 0.1260185
E238S -0.42234448 0.09216784 0.05997177 0.39688703 -0.27780056 0.19881223 0.13080174 0.17935914
E238T -0.6972527 0.15868047 0.0588507 0.39848527 -0.30713686 0.091675214 -0.050888736 0.3218557
E238V -0.5689087 0.2692119 -0.18927194 0.35587406 -0.2878647 0.11923219 -0.3580134 0.5651803
E238W -1.4956002 0.37307042 0.45006695 0.18221693 -0.38287145 0.079155274 0.4016216 0.37563062
E238Y -1.1602885 0.3955295 0.2717714 0.19870819 -0.39816713 0.15334375 0.24159059 0.54084486
E240A 0.16216716 0.32778466 0.21464914 0.23792267 -0.2909227 0.14155622 0.558932 0.2952871
E240C -0.52234817 0.2642168 0.20561472 0.1900635 -0.36660504 0.10864838 -0.06865306 0.19549492
E240D -0.3291658 0.17961884 -0.66017985 0.48147157 -0.29594746 0.34928307 -0.19006526 0.38631636
E240F -0.78280926 0.23584327 0.45017114 0.24776734 -0.37641773 0.10940877 0.36583164 0.19815812
E240G -0.6053702 0.18769181 0.1732175 0.22858295 -0.3302881 0.09489292 0.23750632 0.121522665
E240H -0.810304 0.35665825 -0.06160704 0.44040298 -0.39815602 0.150831 0.21257386 0.38659748
E240I -1.1345456 0.3649529 0.46790978 0.09846523 -0.2578828 0.07106141 0.3966286 0.22905964
E240K -1.329998 0.3918043 0.27071407 0.20366229 -0.43838874 0.07528725 0.26321205 0.3235673
E240L -0.7114743 0.39397383 0.3257536 0.11281443 -0.27722257 0.08168399 0.4058053 0.16332842
E240M -0.29636255 0.27313283 0.24656849 0.38369867 -0.29358917 0.13976946 0.27787745 0.22724745
E240N -0.32684317 0.10023757 -0.2308711 0.58965665 -0.30953223 0.08457243 -0.2912461 0.46730322
E240P -0.95111775 0.24706817 0.3018767 0.24611078 -0.36476716 0.09998141 0.40001845 0.23975663
E240Q -0.05181824 0.34373373 0.100385144 0.2729825 -0.30584982 0.2517454 0.38770196 0.48542497
E240R -1.3466713 0.44309017 0.46488804 0.14254476 -0.41603586 0.07133745 0.28523943 0.20762388
E240S -0.3612989 0.104948595 0.04855608 0.24217376 -0.33736014 0.12547961 0.046555668 0.22926265
E240T -0.51004267 0.2680242 0.048059218 0.40950245 -0.46529043 0.14979361 0.26482344 0.28704354
E240V -0.9067033 0.14883243 0.41107717 0.1594143 -0.36886957 0.079624526 0.21355323 0.17954002
E240W -0.83717 0.45352876 0.6511508 0.12529218 -0.483896 0.16063173 0.6409987 0.21245818
E240Y -1.4151554 0.5839834 0.16287616 0.23189922 -0.5140814 0.09416424 0.33444214 0.25813803
E241A -0.30392683 0.67453754 0.13752033 0.2910185 -0.37073353 0.08278234 0.37738866 0.21726003
E241C -0.6214662 0.14203116 0.441308 0.22807895 -0.5267407 0.13571513 0.38509145 0.35034218
E241D -0.21299979 0.11238466 -0.53813297 0.5305738 -0.3047598 0.18295011 0.011467501 0.34309736
E241F -0.8123035 0.1697221 0.65036595 0.10123271 -0.5497889 0.098186076 0.42002425 0.13794944
E241G -0.16439418 0.022667417 0.3789361 0.017295206 -0.12796819 0.017924426 0.2710651 0.06183174
E241H -0.24943222 0.25113732 0.004159279 0.52104837 -0.4822151 0.13615645 0.54723567 0.3434833
E241I -0.90424037 0.23125452 0.14172891 0.23051493 -0.478244 0.09643556 0.5333983 0.1585151
E241K -0.6188511 0.28424048 0.07245018 0.46248522 -0.19760282 0.12737127 0.56512195 0.27571148
E241L -0.52986526 0.10390319 0.59153146 0.1492442 -0.34401143 0.07088261 0.6517453 0.20129491
E241M -1.0718507 0.7167908 -0.5174581 0.58799595 -0.25463542 0.0961799 0.2615909 0.33587903
E241N -0.58536506 0.19225046 0.15109602 0.4076127 -0.31901422 0.14327094 -0.025408331 0.36256197
E241P -0.7368217 0.14244485 0.8843107 0.1521482 -0.37817863 0.06900548 0.3238434 0.23825493
E241Q -0.7628523 0.75145334 -0.09668528 0.5922869 -0.62015486 0.4649367 0.25618556 0.6978152
E241R -0.90910137 0.26266173 0.3777848 0.17360052 -0.4515909 0.096517846 0.3994131 0.17320795
E241S -0.37108693 0.17173725 0.27068844 0.20348439 -0.37832347 0.10207379 0.23269795 0.17078705
E241T -0.41932514 0.23640665 -0.03053204 0.5358057 -0.3825996 0.15562133 -0.15527286 0.66713166
E241V -0.8245526 0.10686156 0.37592983 0.47263223 -0.42885855 0.109548 0.34123203 0.18688275
E241W -0.8543671 0.29636592 0.635337 0.19071499 -0.67556894 0.12646186 0.76789045 0.3494573
E241Y -0.73999923 0.13594303 0.577389 0.18677403 -0.47587812 0.07191258 0.46831718 0.17594591
E246A -0.05535192 0.4979527 -0.7652213 0.44909847 -0.1884276 0.23166177 -0.32336664 0.54467636
E246C -0.44638625 0.20644471 0.5198278 0.16458318 -0.08610328 0.08625446 0.15792267 0.23005912
E246D -0.53091866 0.57849216 0.40868255 0.22836179 -0.64231074 0.115585335 0.48254767 0.16950905
E246F -0.68755794 0.32446545 0.57252073 0.16691506 -0.38145804 0.097934164 0.42406818 0.17584936
E246G -0.68350816 0.28036064 0.15685642 0.16527323 -0.41971993 0.102816276 0.37125748 0.3204363
E246H -0.14297825 0.11638319 0.27648696 0.44322696 -0.43614095 0.16006295 0.53795356 0.26053926
E246I -0.609678 0.19982597 0.80403936 0.14289197 -0.5632904 0.06618175 0.5365513 0.10026652
E246K -0.83298427 0.32177386 -0.24718519 0.5987506 -0.19604714 0.1725441 -0.022223402 0.323172
E246L -0.7514336 0.3431451 0.6442189 0.08620461 -0.48085797 0.092293456 0.22440322 0.22930126
E246M -0.5598868 0.42395434 0.4134206 0.20005812 -0.24852383 0.10177913 0.49526572 0.15527365
E246N -0.5940475 0.3137473 0.022276476 0.30015555 -0.33625147 0.17289136 0.5001529 0.4567012
E246P -1.7959037 0.47205734 0.9403556 0.13085413 -0.6777894 0.118354306 0.7446952 0.179232
E246Q -0.26223502 0.47085604 -0.4326168 0.32454136 -0.44942784 0.17911947 0.08077299 0.37542248
E246R -0.8020396 0.29247373 0.35360593 0.37110844 -0.33137047 0.09160871 0.300804 0.36085936
E246S -0.17534038 0.08983312 0.20760508 0.24335116 -0.31661528 0.103198215 0.3332844 0.29650432
E246T -0.74366665 0.5036481 0.39259145 0.16508093 -0.4131261 0.09608526 0.4005287 0.11552974
E246V -1.0802786 0.28280368 0.5992308 0.1306541 -0.5611731 0.12524024 0.60878164 0.15373091
E246W -1.1583579 0.19903833 0.7355035 0.11723715 -0.25459614 0.09545747 0.1957281 0.22329031
E246Y -0.5657923 0.26971382 0.6156949 0.18197413 -0.26891905 0.1518915 0.2749382 0.3043161
E253A -0.8629714 0.40711394 0.7832712 0.16467838 -0.29540583 0.10482482 0.39751986 0.28685853
E253C -1.2922549 0.49252945 0.7562664 0.07228724 -0.39089295 0.08313521 0.021694414 0.3949694
E253D -0.38671848 0.15182221 -0.1011858 0.5148999 -0.4058068 0.19210991 0.07105304 0.30855417
E253F -0.94163364 0.36612806 0.54606426 0.12848249 -0.28638038 0.08136446 0.33463722 0.1469615
E253G -0.6042767 0.28457046 0.7484327 0.12369323 -0.3768544 0.12272928 0.5063154 0.15492603
E253H -1.4879553 0.52508265 0.04822906 0.4155781 -0.31992146 0.15067437 0.21085751 0.3422348
E253I -1.5887237 0.46852928 0.5375922 0.29280385 -0.4097856 0.12989968 0.4065661 0.3094269
E253K -0.55079466 0.23522629 0.5993758 0.40924242 -0.19573437 0.2529521 0.27528843 0.6385855
E253L -1.0847275 0.38696495 0.54059714 0.1786632 -0.4080099 0.10399017 0.17301852 0.20316643
E253M -0.6012088 0.30871093 0.5960862 0.33111268 -0.41925377 0.15227592 0.35638008 0.215254
E253N -0.7126892 0.38128123 0.521661 0.28874838 -0.6113083 0.09811139 0.6311828 0.36742038
E253P -1.7973522 0.35826978 1.4535459 0.13515964 -0.7583737 0.32222652 0.48034963 0.18698388
E253Q -0.22224541 0.44074056 0.62980115 0.15397738 -0.1781378 0.30674186 0.46513146 0.63554025
E253R -0.39319625 0.813306 0.6216601 0.27689445 -0.257776 0.17450604 -0.033108767 0.26980996
E253S -1.0800732 0.50154823 0.50036705 0.25416446 -0.28353205 0.07920576 0.3648575 0.24024716
E253T -1.0207785 0.4473265 0.65993565 0.17568663 -0.14275776 0.14360131 -0.025749054 0.46084937
E253V -1.0330092 0.23446433 0.7086645 0.11918988 -0.3988796 0.17535576 0.4428144 0.1656525
E253W -1.3605595 0.40220085 0.6991846 0.12695017 -0.33819833 0.09829091 0.44258645 0.2698234
E253Y -0.64591795 0.19337529 0.7477683 0.14331521 -0.27067095 0.20739214 0.30943754 0.1921974
E260A -0.83020186 0.43787196 0.5828679 0.22892489 -0.31362325 0.14848961 0.11196007 0.408874
E260C -1.4267786 0.46496415 0.56211424 0.27257776 -0.33981842 0.10160201 0.35176265 0.28476885
E260D -0.7421409 0.46195018 -0.22938119 0.5069903 -0.38870022 0.17864043 0.24236868 0.26297608
E260F -1.1569233 0.59790945 0.59770316 0.2988238 -0.3145656 0.13159773 0.38807988 0.225531
E260G -0.9086764 0.450077 0.6709839 0.1984048 -0.37190914 0.0904603 -0.24876201 0.21136013
E260H -1.5414397 0.74985546 0.85565585 0.1152988 -0.38994676 0.18493699 0.2926079 0.29426038
E260I -1.3768114 0.6839052 0.13004419 0.5733827 -0.4397008 0.11728544 0.484231 0.37183058
E260K -0.88966006 0.49113008 0.59988326 0.42191106 -0.20298526 0.23181191 0.24783885 0.34962535
E260L -1.2215357 0.9608347 0.30463067 0.3006797 -0.36773965 0.088397354 0.10467034 0.2422454
E260M -1.0312958 0.55855584 0.3325977 0.3503924 -0.47031328 0.16973387 0.22676504 0.20256756
E260N -0.28710747 0.43450317 0.5973041 0.37681982 -0.48621404 0.14867969 0.19304708 0.28313994
E260P -0.42482328 0.30049658 0.58440274 0.22777295 -0.27411908 0.19621074 -0.33219698 0.31735203
E260Q -1.0261937 0.52339655 -0.13499151 0.49531448 -0.5131187 0.21933249 0.15165228 0.42897496
E260R -1.4046203 0.25347883 1.0083462 0.104651965 -0.29871827 0.15728383 -0.1534143 0.3191876
E260S -1.6669728 0.33760068 0.5795747 0.15462878 -0.3895393 0.11229418 0.02937251 0.29965457
E260T -1.5937662 0.67983425 0.6375916 0.24315657 -0.4728966 0.14411254 -0.20011069 0.24763428
E260V -1.3314383 0.69341904 0.36875048 0.2977475 -0.3798393 0.1042013 0.042882454 0.26888162
E260W -0.4591092 0.7293416 0.59190476 0.28497732 -0.1350279 0.09202904 -0.43437296 0.42721567
E260Y -1.1451815 0.5316705 0.24873656 0.6847247 -0.35450262 0.14989527 0.31874847 0.3564697
E267A -0.23638956 0.34708464 -0.25801978 0.3628813 -0.39802542 0.09904029 0.06651927 0.25394917
E267C -0.57781357 0.44606078 -0.09458306 0.2186254 -0.4657864 0.18488494 0.043452054 0.29041642
E267D -0.42144468 0.41205508 -0.5064917 0.32583198 -0.30178237 0.11714902 0.13258761 0.31078485
E267F -0.5631599 0.19049594 -0.06623131 0.29005784 -0.27551037 0.06211621 0.3818262 0.23324578
E267G -0.8301542 0.6966133 -0.10858859 0.2570421 -0.32262984 0.12993914 0.27515474 0.2565168
E267H 0.1305275 0.25362584 0.0016724356 0.48722422 -0.29047567 0.13810548 0.44734132 0.30823624
E267I -0.738724 0.37035686 0.14151424 0.22019966 -0.35645404 0.08328659 0.5107981 0.17091826
E267K -1.1022385 0.759564 0.23038346 0.23457038 -0.40106568 0.16037665 0.21803936 0.2705469
E267L -0.4986075 0.1625344 -0.6764286 0.42374504 -0.27768412 0.085186675 0.33323905 0.1592539
E267M -0.48754367 0.24005558 -0.08927422 0.29172334 -0.5949202 0.08878257 0.33026454 0.15499373
E267N -0.9756646 0.39429134 0.24603337 0.12127016 -0.4570524 0.16134721 0.37642756 0.23500462
E267P 0.1599962 0.15011193 -0.26806837 0.19550371 -0.5043945 0.11553567 0.23504373 0.1436034
E267Q -1.0332209 0.4837838 0.038773198 0.7120553 -0.35885236 0.17276627 -0.16747715 0.6247315
E267R -0.5371755 0.36919543 0.12020232 0.2021292 -0.45100757 0.10702353 0.62956697 0.24893731
E267S -1.3091125 0.542035 0.2881329 0.36397687 -0.40627155 0.10347279 0.14845578 0.22059593
E267T -0.6991168 0.3966841 -0.037502807 0.39447355 -0.24443616 0.11013564 0.13266675 0.2218709
E267V -0.61557394 0.12211248 0.14615402 0.11576842 -0.27174613 0.07160924 0.17940195 0.14397621
E267W -0.42463186 0.15390593 -0.29569826 0.29606396 -0.39019516 0.114712566 0.20945151 0.2618207
E267Y -0.40181807 0.24817039 0.03877108 0.28371483 -0.3905902 0.104445234 0.19725381 0.21109505
E41A 0.43915322 0.36915785 0.048638213 0.26386112 -0.21411711 0.30961832 0.52819467 0.4233565
E41C 0.27272013 0.36470735 0.27222276 0.67043334 0.3143559 0.08729551 0.12369062 0.4398805
E41D 0.6383412 0.44522306 -0.4714691 0.44846594 -0.035937168 0.29254094 0.5287176 0.6959727
E41F -0.22052552 0.71066207 0.14717601 0.698259 0.11295765 0.106586054 0.23845163 0.36654353
E41G 0.07148752 0.29307827 0.22216915 0.33782703 0.0027308785 0.3027274 0.67155635 0.48138195
E41H -0.5834875 0.22117119 0.028627489 0.35958636 0.056019142 0.21115594 0.28912646 0.43442443
E41I -0.23011488 0.8605531 0.46830323 0.5414326 0.36812446 0.32182282 0.4177277 0.49306497
E41K 0.13022377 0.3967585 0.16499394 0.4214476 -0.20284945 0.41978672 0.76655763 0.34227714
E41L -0.43954068 0.2938126 -0.09696014 0.16673476 0.07193376 0.06902205 0.32609922 0.30736527
E41M -0.12484723 0.53544134 -0.34908164 0.968052 -0.007568913 0.6752359 0.2697075 0.53139013
E41N -0.12846544 0.5187375 0.22119795 0.4405293 0.3254074 0.13509007 0.16738589 0.52639216
E41P 0.20654617 0.25758696 0.030431073 0.39476988 0.5463576 0.13614595 -0.14534408 0.61068046
E41Q -0.060802616 0.33653212 0.6676736 0.58486354 0.43031052 0.5114593 0.89091444 0.43251663
E41R 0.042976204 0.26242468 0.0649361 0.2814321 -0.09362309 0.19591694 0.2139657 0.3711728
E41S 0.095353305 0.40728638 0.22088313 0.2993813 0.07051831 0.1642248 0.53347254 0.5136151
E41T 0.23680876 0.36912918 -0.306123 0.5178425 -0.09430626 0.2150847 0.6075522 0.51556677
E41V 0.22564508 0.3743381 0.63799185 0.30502796 0.12250088 0.17994462 0.8309198 0.20222671
E41W 0.45761737 0.35985824 0.74324733 0.46336946 -0.074589245 0.24278675 1.09022 0.28947094
E41Y 0.026842708 0.3956515 0.33246174 0.7489314 -0.03706784 0.14814448 0.6766022 0.5795525
E46A 1.5116049 0.31040475 1.8721596 0.36535874 2.5468798 0.6784212 1.0860643 0.43023112
E46C 1.6963354 0.48915878 1.3467002 0.636126 1.9284467 0.49371174 1.3844374 0.543882
E46D 1.7861073 0.6044524 0.20177904 1.1289457 2.7687786 0.57637054 0.4443996 0.9842619
E46F 1.3476946 0.58859456 1.4836062 1.0903279 1.7359539 0.36146504 1.7208167 0.41323826
E46G 1.91944 0.35021314 1.4040468 0.32472482 2.057053 0.34839877 1.1895676 0.38546374
E46H 1.6023626 0.3694357 1.0785437 0.8906746 2.795245 0.48903105 0.8527723 0.5570386
E46I 1.1289635 0.6766396 2.1277592 0.8369402 1.794353 0.51958036 1.7373601 0.6357075
E46K 2.2315736 0.33196163 0.836147 0.729523 2.4768138 0.5658409 0.37336293 0.3489377
E46L 1.3356634 0.39921138 2.27597 0.22583617 2.056045 0.33093667 1.6867646 0.39730737
E46M 1.9182277 0.41010275 1.1283076 0.5659422 2.1201465 0.5633756 1.5819454 0.5235876
E46N 1.9247981 0.5340856 1.2537476 0.4830219 2.6085596 0.28432977 0.6169043 0.2836511
E46P 1.641663 0.49714807 1.5339106 0.7890598 2.8719783 0.263339 1.2100084 0.29710585
E46Q 1.8656759 0.4607077 0.57867396 0.47488907 2.924925 0.6561833 1.3149608 0.26353493
E46R 1.9167969 0.09383594 1.3644931 0.09296173 3.278008 0.27369323 0.69484526 0.10158155
E46S 1.8204548 0.363048 0.49771532 0.6400407 2.653106 0.42484298 0.7974095 0.16985863
E46T 1.6550275 0.5634235 1.1461139 0.7348284 2.608391 0.531663 0.6215545 0.5368599
E46V 1.872302 0.29654306 1.8190014 0.37704054 2.3212094 0.84650594 1.4632039 1.0957173
E46W 1.1660156 0.3760846 1.9719094 0.57109064 1.686216 0.5780871 1.5972735 0.37652713
E46Y 2.0115035 0.24371669 1.7253237 0.68678844 1.8528954 0.6519594 1.7184724 0.7705046
E56A -0.42117217 0.15614158 0.25978363 0.10724207 -0.08635105 0.12515993 0.64779145 0.31951177
E56C -0.36119074 0.17264079 0.4233344 0.0674644 0.11851369 0.054944564 0.6281305 0.14700955
E56D -0.3036046 0.429595 -0.2667573 0.19772196 -0.35049108 0.13140441 0.4053139 0.34971583
E56F -0.38180706 0.16704583 1.034219 0.119961865 0.28182396 0.05301238 0.8528583 0.09456407
E56G -0.38895544 0.1054611 -0.0019810474 0.06781037 0.050364856 0.071082 -0.25515303 0.23647878
E56H -0.24299912 0.40026242 0.28582457 0.06400157 -0.11241918 0.09591319 0.7823313 0.13367426
E56I -0.41602793 0.1297346 0.7397865 0.06221563 0.19898668 0.110701725 0.63323724 0.24193612
E56K -0.63727367 0.26136333 0.523881 0.27146518 -0.016771557 0.13907656 0.30850047 0.33474985
E56L -0.42875817 0.120429225 0.9463332 0.07116365 0.31398305 0.0989642 0.60155714 0.098231316
E56M -0.3551946 0.30601916 0.68050426 0.0601277 0.17367765 0.08315786 0.78919894 0.17979628
E56N -0.19711629 0.18341132 0.07417294 0.15621212 -0.08878593 0.19598973 0.051667687 0.49319884
E56P -0.32909876 0.29205433 -0.11540934 0.08155651 -0.21269882 0.08246826 0.51016825 0.22672333
E56Q -0.7655996 0.43592817 0.2718687 0.2020321 -0.14049327 0.14377083 0.348193 0.22144577
E56R -0.46618843 0.04507232 1.2142146 0.03858391 -0.053473398 0.023286065 0.64527494 0.08439617
E56S -0.14551035 0.10348374 0.051761426 0.06827757 0.055100363 0.09311459 0.19320066 0.22694278
E56T -0.4508854 0.14721695 0.3221267 0.10356462 0.06456594 0.094921805 0.42480484 0.2586791
E56V -0.5252051 0.1242571 0.68264884 0.11762371 0.17160067 0.05911917 0.3952119 0.116023764
E56W -0.93133104 0.23081467 1.0446264 0.076298445 0.25442773 0.100829944 0.93175906 0.13123454
E56Y -0.3806309 0.1555045 0.8139884 0.11572417 0.16684693 0.07727068 0.6140177 0.19462301
E67A -0.379096 0.2951542 -0.47492477 0.3713267 -0.2888961 0.094829686 0.010333913 0.45291305
E67C -0.7810202 0.37921968 -0.18900578 0.08927203 -0.16960855 0.108221255 0.13682519 0.33143213
E67D -0.49101764 0.71103954 -0.26669455 0.24811031 -0.27603891 0.096874885 -0.15472372 0.43142864
E67F -0.9140482 0.22425146 0.03364185 0.16711664 -0.2684633 0.07869241 0.30718473 0.25829896
E67G -0.21387725 0.3236283 -0.002575613 0.10108684 0.09527242 0.05618057 -0.06413877 0.33068264
E67H -0.5135249 0.3730345 0.12739834 0.26305977 -0.25058395 0.12419587 0.34089202 0.32039535
E67I -0.4527877 0.311417 0.05075954 0.20714681 -0.11948585 0.087122306 0.26047006 0.23350632
E67K -0.04136222 0.17317379 0.01603796 0.113846056 -0.26756465 0.2097357 -0.03752437 0.5337448
E67L -0.7754077 0.5046504 -0.18772969 0.18211414 -0.17395088 0.048820533 -0.03860328 0.2885229
E67M -0.5063649 0.2570987 -0.14891957 0.14785904 -0.24260446 0.11221374 0.16671103 0.32778484
E67N -0.40951696 0.35080123 -0.23273303 0.27921277 -0.25662756 0.07726598 0.015152158 0.22666927
E67P -0.23726992 0.2675922 -0.2325275 0.38761258 -0.49929973 0.17854789 0.031960648 0.6176956
E67Q 0.31844214 0.6314939 0.20928374 0.2218902 -0.10842315 0.120748624 0.36553898 0.25778663
E67R -0.5014726 0.12435165 -0.03264279 0.085910514 -0.2572486 0.057617415 0.22589318 0.17285898
E67S -0.07822692 0.51304185 -0.17543349 0.13696396 -0.26578075 0.11317894 0.1583941 0.20889644
E67T -0.6404185 0.465109 -0.092932984 0.10232066 -0.21444845 0.09930654 -0.1940193 0.36948964
E67V -0.36068672 0.27332193 0.035456713 0.22035997 -0.1169579 0.08922231 0.18322763 0.29283088
E67W -0.85079616 0.41319832 -0.00914602 0.28950977 -0.16113359 0.11655455 -0.04585584 0.49353042
E67Y -1.2779016 0.70671433 0.02032283 0.08746049 -0.4025306 0.11938973 0.32479617 0.252947
E68A -0.10904181 0.14254929 0.03841474 0.21743774 -0.47509107 0.12634674 0.36291397 0.30473596
E68C -0.74063635 0.81957823 0.052350327 0.34769925 -0.3975464 0.10650672 0.18302844 0.2817874
E68D -0.43592566 0.4119572 0.09479604 0.2117995 -0.69582695 0.13136996 0.44839686 0.29776853
E68F -0.94096154 0.6029767 0.39541188 0.36387348 -0.630586 0.056038175 0.34332362 0.2952336
E68G -0.98604065 0.4014209 -0.059702456 0.11410024 0.27748156 0.08523552 0.108306095 0.23433027
E68H -0.9524397 1.1800287 0.2754717 0.28312042 -0.8092747 0.18484597 0.6739578 0.2749017
E68I -0.97732747 0.364732 -0.17698418 0.23353177 -0.22152835 0.12363303 -0.39549646 0.43359056
E68K -2.0548995 0.863034 0.3012496 0.079826675 -0.8504653 0.1631228 0.28234366 0.3304752
E68L -0.9016772 0.39067554 0.0054605934 0.10917425 -0.68178356 0.08905669 -0.054874286 0.54878974
E68M -0.30349404 0.43913734 0.42733505 0.113268144 -0.42943877 0.16170673 0.23103474 0.24331653
E68N -0.47912046 0.62758946 0.007121908 0.17971097 -1.1662055 0.14356454 0.701789 0.1496336
E68P -0.79428667 0.28162956 0.01178081 0.31627473 0.011163031 0.08394045 -0.45947817 0.4366865
E68Q -1.2448286 0.29397154 0.05467231 0.09519039 -0.73652804 0.21812205 0.5125985 0.25363365
E68R -1.0290188 0.50313616 0.49183849 0.116674796 -0.93309945 0.08818367 0.49771434 0.16218954
E68S -1.4924647 0.38469094 -0.018698668 0.08014387 -0.53221834 0.06680089 0.25268784 0.24696255
E68T -1.0918943 1.0023333 0.093621686 0.23678224 -0.4688219 0.11476266 0.4374308 0.21756168
E68V -0.95618623 0.32003832 -0.12597238 0.09379031 -0.20887057 0.042666804 0.14283794 0.11317227
E68W -1.3548684 0.7633351 0.70931286 0.29589522 -0.88329315 0.18297401 0.28245166 0.22521412
E68Y -0.91163826 0.5132893 0.6160186 0.30863845 -0.89809746 0.17520012 0.49122652 0.3479658
E6A -1.003838 0.4403981 1.1996695 0.36815667 -0.26807204 0.163482 0.55312735 0.4123857
E6C -0.24444066 0.38186237 1.15181 0.5959353 -0.17124288 0.20921497 0.9380827 0.41833758
E6D -0.2809175 0.39416048 0.3734782 0.33526817 0.6233255 0.6287633 -0.00012427194 0.57789725
E6F -1.6295674 0.7896855 1.6188532 0.65114117 -0.70145994 0.3600011 1.5020202 0.82812893
E6G -0.59771144 0.092195466 1.6965891 0.070190765 -1.4458163 0.05962753 0.9322661 0.12466424
E6H -1.8801126 0.5603435 1.7270302 0.5400261 -0.3836957 0.35255113 0.49967602 0.7027338
E6I -0.7376683 0.3413716 0.9347514 0.38414526 -0.6524691 0.27157784 1.1209102 0.4261942
E6K -0.18988577 0.30229536 -0.03978327 0.5900342 -0.09405099 0.20242777 0.46146572 0.54872835
E6L -0.9998167 0.51147 1.1790323 0.40374243 -0.14850463 0.24082623 1.0714161 0.29992
E6M -0.84501576 0.5250703 1.1270038 0.773771 -0.27572793 0.401467 1.0855399 0.66830254
E6N 0.15422843 0.49880606 -0.28645408 0.9942725 0.031702306 0.26948822 0.085557155 0.3795349
E6P -0.73798615 0.55993366 0.9755339 0.21788669 0.71563435 0.6191553 0.19965003 0.5651193
E6Q -0.42000955 0.6699293 0.6686454 0.76454556 -0.32456076 0.14201054 0.67419726 0.25989494
E6R -1.2259839 0.41185978 1.0632809 0.55918837 -0.29019418 0.1640792 0.7794033 0.39636242
E6S -1.2009121 0.41506472 1.3287544 0.27525458 -0.45130622 0.42809138 0.85490036 0.73891944
E6T -1.5082173 0.79718643 1.6117651 0.44319788 -1.0512351 0.41671902 1.8014857 0.5010322
E6V -0.6921014 0.3666824 0.89551383 0.40172285 -0.56012154 0.388812 1.5782982 0.40349153
E6W -0.8369882 0.6491581 1.7636383 0.6077197 -0.944823 0.25214103 1.7891319 0.32634124
E6Y -1.570094 0.4068206 1.7950948 0.48701292 -0.7774113 0.33997124 1.5800687 0.5255184
E75A -0.3912996 0.10262588 0.5837743 0.08268566 0.16974784 0.053488303 0.26819143 0.15950413
E75C -0.9115477 0.40025917 0.8382186 0.16859859 0.32889268 0.083790496 0.5403361 0.13910381
E75D 0.7323001 0.07207153 0.016077163 0.093097806 0.7678362 0.12061471 -0.07475056 0.24317648
E75F 0.56921524 0.15903543 1.5080333 0.20920567 1.2339607 0.23217903 1.3026305 0.117177
E75G -0.096115015 0.26954737 0.57201374 0.11865346 0.42852473 0.04417812 0.21551447 0.14231266
E75H 0.30126604 0.12032756 0.26880452 0.1712213 0.319662 0.12902087 0.36755368 0.34863287
E75I 0.27766216 0.14656445 1.7436367 0.122905485 0.9681168 0.23023666 1.0869889 0.16818683
E75K -0.9258468 0.2957243 1.119424 0.124650516 0.20588143 0.14507002 0.72051185 0.27282664
E75L 0.60655063 0.12247464 1.4007982 0.06815525 1.1005037 0.073226735 1.0685909 0.12118208
E75M 0.02933803 0.076551035 0.9675083 0.18270338 0.7213425 0.3035424 0.50278217 0.32004377
E75N -0.42397878 0.21874662 0.41605192 0.2306231 0.31590503 0.12948988 0.29371604 0.34606495
E75P 1.1281468 0.16150653 -0.20081416 0.24206658 0.60747397 0.11506684 0.016645726 0.28418863
E75Q -0.34391317 0.6439621 0.34300956 0.18612736 -0.33595535 0.08692994 0.14418703 0.35242546
E75R -0.76634115 0.13137484 1.1101983 0.10939236 0.37782326 0.1328784 0.70303893 0.12257042
E75S 0.090027 0.29835486 0.32825217 0.1588853 0.544847 0.05659923 0.2267587 0.24340107
E75T 0.6969503 0.10581696 0.3048555 0.11583026 0.97238714 0.04199169 0.09573815 0.20382443
E75V 0.19867098 0.07811152 1.4211103 0.07424327 0.9636051 0.32857707 1.0333446 0.22647104
E75W 1.1078101 0.24406318 1.5914629 0.17119853 1.3264017 0.2884698 1.6744733 0.15364851
E75Y 0.54446495 0.08505198 1.1385274 0.0791891 1.0158513 0.29680932 0.9646929 0.11907727
E89A -0.10531727 0.2624337 0.025783166 0.23419634 -0.15023755 0.09177613 0.051221494 0.38001075
E89C -0.56144005 0.09871662 0.38156885 0.14172716 -0.13792688 0.04021784 0.15081443 0.39534083
E89D -0.1621863 0.30945155 -0.21690156 0.1115541 -0.2570757 0.1129932 -0.03732842 0.47961518
E89F -0.7758183 0.33148727 0.79065114 0.05688682 0.029631209 0.084664755 0.28880996 0.30102804
E89G -0.4106489 0.1612259 0.102106854 0.12145969 -0.19029033 0.06974312 0.008534048 0.26592088
E89H -0.37578923 0.13163827 0.1157171 0.25417364 -0.25887927 0.11759312 0.30695188 0.21530955
E89I -0.50907403 0.18714711 0.7399067 0.16295354 -0.013344419 0.08721474 0.16464637 0.21994404
E89K -0.6882861 0.44512734 0.22748029 0.13157229 -0.11750761 0.12041451 -0.09161452 0.39460528
E89L -0.7242898 0.26170242 0.843791 0.108918115 -0.055130817 0.08137887 0.082432345 0.26109606
E89M -0.55249995 0.10864216 0.60806423 0.13873357 -0.15684897 0.10914598 0.2924106 0.23593308
E89N -0.765288 0.52559185 -0.035257045 0.097744 -0.2616492 0.14735505 0.66499835 0.18818398
E89P -0.9606541 0.6540367 -0.20591626 0.18885477 -0.43286496 0.11640782 0.32061124 0.30989617
E89Q -0.31751525 0.33408603 0.22926337 0.114035524 -0.34199256 0.14218995 0.56217855 0.16663982
E89R -0.67915785 0.093343884 0.2282476 0.087745115 -0.22541513 0.084858395 0.34351796 0.22248165
E89S -0.5195886 0.24016729 0.0274099 0.06355972 -0.26605487 0.058790296 0.13572113 0.11666904
E89T -0.07423152 0.21604571 0.25828013 0.14330158 -0.16829644 0.0703708 -0.012293622 0.40991125
E89V -0.44198322 0.16925146 0.62329394 0.100183815 -0.08883719 0.049147815 -0.10001862 0.35233608
E89W -1.3857869 0.33442697 0.8510714 0.11200013 -0.1192105 0.086316414 0.38876417 0.23264061
E89Y -0.45990902 0.17580806 0.59284276 0.06058645 -0.16392703 0.099399775 0.26779777 0.25212362
F141A 3.7410533 0.24529308 -0.56717795 0.41213512 2.9770658 0.385307 -0.361217 0.30709177
F141C 3.7609353 0.27984768 -1.041334 0.46140924 2.9315052 0.31966197 -0.3619071 0.28029266
F141D 3.2011876 0.25571167 0.82022834 0.19735415 1.970913 0.46330377 0.56066686 0.33465025
F141E 2.2542276 0.31449312 0.7485624 0.28780043 2.1602044 0.36877495 0.57480264 0.2359969
F141G 3.353594 0.23186402 -0.14987354 0.21864976 2.790181 0.49874645 -0.11986194 0.2286961
F141H 2.8836205 0.24758701 -0.3887171 0.20692462 2.110386 0.48756528 -0.20040527 0.37086615
F141I 3.7630153 0.31096113 -0.85555494 0.24877208 2.7760925 0.25544643 -0.37332115 0.3203033
F141K 3.1245937 0.42597997 0.5936509 0.1235857 2.3560572 0.48288035 0.38196522 0.24217466
F141L 1.8234713 0.21706592 -0.8580015 0.23634696 1.4012519 0.17804898 -0.5067968 0.14833117
F141M 1.4154012 0.1581601 -0.6900917 0.40902713 0.86221117 0.24744782 -0.2101653 0.17364667
F141N 3.286126 0.27877277 -0.0622491 0.3846874 2.6521473 0.38046962 0.20509554 0.21756254
F141P 3.636512 0.4450289 -0.6695166 0.25810713 2.6648924 0.45682052 -0.14063226 0.28763577
F141Q 2.5702689 0.30834293 -0.17281635 0.58351576 2.3059971 0.4245174 0.21401271 0.2299736
F141R 3.2550828 0.3474745 0.0023743513 0.4964977 2.7039278 0.36205706 0.02315907 0.17484754
F141S 4.0105267 0.35940558 -0.55279034 0.5028569 2.4407218 0.25838253 -0.33506203 0.24753828
F141T 3.8260918 0.26502067 -0.82585037 0.31432733 3.0275557 0.175092 -0.8346483 0.43104446
F141V 3.564033 0.49095887 -1.248632 0.5075613 3.015593 0.1930065 -0.6557324 0.2210761
F141W 0.41902173 0.15761638 -0.46086365 0.12551722 0.5366451 0.08830937 -0.67353153 0.20748384
F141Y 2.008592 0.30488032 -0.6486543 0.21753554 1.9907315 0.38981894 -0.68759847 0.45411164
F14A 1.947955 0.6269353 -0.049690876 0.4846393 2.496941 0.317945 -0.21964666 0.46626163
F14C 1.3615103 0.93497497 -0.25399283 0.7985113 0.90708584 0.63291 1.2958668 0.5696994
F14D 1.8788317 0.55171984 -0.65776145 0.81460196 2.2330022 0.2536763 0.11509758 0.33845407
F14E 2.000008 0.6068471 -0.43857005 0.6058516 3.0084589 0.34169242 -0.7887693 0.59270847
F14G 2.5755346 0.44919142 -0.5053557 0.67850125 3.0642545 0.54471934 -1.279426 0.52325547
F14H 0.4404631 0.46074215 -0.069988735 0.59782207 0.38926917 0.23684424 -0.059624746 0.6620541
F14I 2.1480973 0.37910068 -0.37994403 0.5045076 2.6142628 0.42720082 0.04680774 0.8392213
F14K 2.7168345 0.30549723 -0.67330986 0.39149967 2.83463 0.56707704 -0.4769148 0.4165051
F14L 2.5450537 0.48154145 -0.7770613 0.45267218 3.398571 0.42937204 -0.36084545 0.28054076
F14M 1.2877027 0.22348183 -0.7948614 0.48382655 1.5315583 0.4093781 0.5905244 0.59319943
F14N 1.6536559 0.22561988 -1.0161114 0.49039567 2.2356699 0.27098888 -1.0033965 0.547161
F14P 2.5238712 0.30691567 -0.5347046 0.38859895 3.276703 0.66683453 -0.9215797 0.41983637
F14Q 1.9596474 0.42868435 -0.96372473 0.47998905 2.4296036 0.44833544 -0.24645866 0.46970105
F14R 2.6441262 0.17751974 -0.6522222 0.5758934 3.305347 0.35354185 -0.1812992 0.28674042
F14S 1.1673082 0.27146703 -0.59145683 0.30380183 2.5989025 0.5049415 -1.052009 0.3672507
F14T 2.0810027 0.5860166 -0.74103284 0.5002118 2.9484904 0.30579007 -0.25088897 0.69561243
F14V 1.4223843 0.24962816 -0.53751105 0.38300553 2.7058902 0.34063864 0.24964361 0.270681
F14W 1.815887 0.48249978 -0.20040047 0.97106105 2.1699 0.22974382 -0.32117862 0.57707286
F14Y 0.808138 0.41586703 0.61973083 0.29775918 1.3459893 0.20577642 0.6690521 0.46431014
F160A 1.1969868 0.13487926 -1.1080314 0.26638827 2.045866 0.22903991 -1.1757199 0.37157694
F160C 0.6968669 0.057994287 -0.7803518 0.12060687 1.1714201 0.18608916 -0.5130321 0.29248035
F160D 3.4941642 0.37599444 -0.6696312 0.19937082 3.1446595 0.2977991 -0.6684875 0.22967781
F160E 2.9364133 0.34123936 -0.6661302 0.06482999 2.6538393 0.39407262 -0.6999531 0.5418706
F160G 2.6666808 0.14583685 -1.2962362 0.51629114 3.03941 0.20559579 -0.823581 0.21438262
F160H 2.188206 0.24460858 -0.76118803 0.28692898 1.847417 0.21389854 -0.72768223 0.35089314
F160I 0.5845055 0.22061418 -0.66438514 0.14535546 0.727287 0.21469823 -0.67646414 0.27842402
F160K 3.2746344 0.35305923 -0.7249965 0.22611429 2.6047392 0.34723553 -1.3367877 0.52000827
F160L 0.6459252 0.15746692 -0.47991654 0.09358516 0.64049995 0.067649834 -0.54098946 0.34356382
F160M 0.74681914 0.13361844 -0.4638321 0.34312963 1.176075 0.26466963 -0.58523655 0.25535825
F160N 2.817082 0.21189004 -0.9123449 0.40053883 2.5048773 0.394772 -0.7963524 0.33133042
F160P 3.033966 0.46218714 -1.8385811 0.4671322 2.7098398 0.2680905 -1.0886714 0.52417475
F160Q 2.382877 0.3459112 -1.0181054 0.5521465 2.7559235 0.23691115 -0.94429433 0.45267728
F160R 3.452703 0.27986932 -0.781102 0.15354602 3.0047512 0.35782355 -1.2723681 0.35567474
F160S 2.2946308 0.22840226 -1.2463425 0.26673612 2.9268765 0.47703767 -1.2005738 0.42065328
F160T 1.7938237 0.10863524 -1.1825414 0.26883158 2.7328026 0.34260184 -1.0876992 0.43881065
F160V 0.53643346 0.17499524 -0.55728513 0.12202511 1.0658042 0.11338962 -0.79085726 0.27510265
F160W 0.807187 0.14441654 -0.41027093 0.16580938 1.1009167 0.086779885 -0.86569506 0.5141268
F160Y 0.7879359 0.191891 -0.6213836 0.1857628 1.6584923 0.1931744 -0.3451667 0.29435933
F175A 0.39474103 0.14212006 -0.1004817 0.39041868 0.24177422 0.14503062 0.24803984 0.2798063
F175C -0.568142 0.45427567 0.16768898 0.23772009 -0.5548557 0.22954747 0.48343536 0.34099972
F175D 1.186196 0.3398083 0.34645665 0.23603253 1.5881228 0.2601566 0.23927602 0.48141223
F175E 1.8344375 0.28679252 -0.27755827 0.085460626 2.4149148 0.23238896 0.12422504 0.19977371
F175G 1.3894676 0.27180368 0.20631456 0.4351282 1.3739293 0.12569031 -0.15168846 0.26627654
F175H 0.98614675 0.3664774 -0.93480366 0.22104038 0.85517424 0.20983979 -0.6998862 0.48862204
F175I -0.20545977 0.19888628 0.4916652 0.2096394 0.08843094 0.2848875 -0.53035784 0.98623234
F175K 2.2455966 0.26833275 -0.02577909 0.40043014 2.2170093 0.45948637 -0.08729591 0.32834595
F175L 0.87156004 0.1891104 0.3745241 0.1249291 0.74868184 0.14384049 -0.14567691 0.34834242
F175M 1.064204 0.11357471 -0.28393203 0.19719064 0.8670601 0.20063865 -0.39064538 0.4478471
F175N -0.6218094 0.3746858 0.3048894 0.29559624 -0.48362577 0.2659355 0.35058174 0.2446771
F175P 1.0299463 0.18818018 0.18724915 0.21965118 0.82297176 0.37436232 0.9571003 0.2521743
F175Q 1.8385285 0.40205926 -0.409059 0.1879457 1.7778986 0.43511593 0.39715526 0.25660148
F175R 2.3051276 0.16725756 -0.15986787 0.2862938 2.5309362 0.2924553 0.23556231 0.21547063
F175S -0.30398765 0.24182841 0.20581089 0.16246963 -0.036143288 0.17511837 -0.07887225 0.4577575
F175T 0.4299985 0.12447211 -0.2088684 0.08454921 0.41300577 0.18485536 -0.025016783 0.59894
F175V -0.4765486 0.18106294 0.13141522 0.18081546 -0.51679975 0.16624357 0.0586278 0.55522674
F175W 0.20741728 1.2287031 -0.01763477 0.15887408 -1.8034716 0.6719101 -0.092044145 0.5499928
F175Y 0.5130428 0.52553463 -0.77891827 0.1513158 -0.08496388 0.25393513 -1.4400377 0.7967127
F184A -0.026150653 0.31560376 1.9013196 0.21166234 0.57119143 0.44223872 1.2350813 0.24702422
F184C -0.31046873 0.22788914 1.5926498 0.064723074 0.26032135 0.26169473 1.1462855 0.39431092
F184D 1.2355247 0.5379918 3.7907128 0.29615337 0.2773016 0.16676176 3.1930497 0.33346194
F184E 1.3711082 0.5757823 3.7187521 0.39700523 1.1781926 0.3745707 2.7952697 0.3784038
F184G 0.7970946 0.3730141 3.2921264 0.11115997 1.517135 0.33921686 2.9835303 0.34438673
F184H 0.21676578 0.35625806 2.9724147 0.1715531 1.1425401 0.6642457 2.133035 0.36146253
F184I -0.5170628 0.22261561 1.9323596 0.30435216 -0.050234534 0.35220408 1.213292 0.39967507
F184K 1.3218861 0.38648227 3.0704515 0.23465152 1.2588037 0.7558868 2.315263 0.83858925
F184L -0.38794583 0.4668519 0.99813396 0.07126679 -0.14757915 0.15300575 0.74385864 0.19830014
F184M -0.63314044 0.15705758 0.35956484 0.19380136 -0.16701065 0.25111622 0.5811848 0.27333024
F184N 0.5491336 0.27227807 3.2326412 0.2694762 1.3927544 0.49878493 2.7297895 0.5041267
F184P 1.676465 0.5251487 3.2158473 0.28210577 1.4643837 0.336307 2.2723482 0.41296443
F184Q 0.54892933 0.40504116 3.136205 0.39872426 1.2169514 0.42076802 2.1194148 0.39500105
F184R 2.1509206 0.18783423 3.132943 0.18157478 1.2066265 0.6053906 2.3435755 0.35684454
F184S 0.827124 0.17308752 3.0111477 0.09036941 1.4982587 0.54677886 2.853465 0.6497708
F184T 0.7921474 0.6598949 2.501132 0.19381607 1.1773942 0.25625375 1.7769396 0.23751034
F184V -0.09926344 0.58032787 2.383067 0.6184317 0.9163983 0.50600725 1.4728769 0.4342502
F184W -0.34786046 0.2060156 0.835356 0.085670955 0.01603453 0.14873865 0.49176252 0.31311706
F184Y -1.1593224 0.28277373 0.08873004 0.19748807 -0.06593254 0.14637274 -0.082989596 0.31605992
F245A -0.95736146 0.5453772 2.0306463 0.0766799 -0.11488482 0.19447446 0.47692183 0.23784208
F245C -0.2366301 0.11490654 1.3915075 0.07346629 0.21948992 0.07557413 0.10367135 0.252065
F245D 1.8153328 0.26310977 3.0492146 0.17692193 1.8211504 0.38946673 2.1834397 0.19664425
F245E 1.5506848 0.5624289 3.0635657 0.4555377 1.9238917 0.33546904 2.5832016 0.35835198
F245G 0.5829674 0.3132664 2.8883903 0.21922702 1.5272782 0.47629228 2.0812457 0.18759039
F245H -0.6456313 0.31860504 1.7197754 0.12971887 -0.13538706 0.07922607 0.8430303 0.14035572
F245I -1.0862677 0.2845386 1.9448197 0.10872206 -0.0380271 0.40930524 0.34480804 0.20463598
F245K 2.621326 0.345639 2.909928 0.25153303 1.8508526 0.19346593 2.19835 0.37359205
F245L -0.5646226 0.2630639 1.4613781 0.13988993 0.12874961 0.24500191 0.42124355 0.16189244
F245M -1.0708789 0.35763416 1.1263703 0.10284922 -0.72962 0.13519455 0.6779559 0.12613967
F245N 0.41667 0.19352916 2.272852 0.10862929 0.57506233 0.5921217 1.2898533 0.44830632
F245P -0.8598167 0.38695005 2.3358912 0.098346986 -0.17558199 0.41471034 1.2749243 0.21892391
F245Q -0.06771736 0.4564721 2.8829098 0.30096176 1.0827446 0.394357 1.8961868 0.2780298
F245R 2.3178484 0.276249 3.187082 0.31168583 2.1765425 0.52748495 2.565744 0.27646142
F245S -0.07066488 0.58855736 2.6333714 0.14536352 0.95854855 0.5143262 1.4239784 0.1678842
F245T 0.2304449 0.59594166 2.5068798 0.119355075 0.5163133 0.43845877 1.5095106 0.17029238
F245V -0.67184824 0.4819691 2.1329157 0.17026918 0.27603617 0.52280134 1.030748 0.2087399
F245W -1.8228875 0.5937304 1.4334567 0.22273915 -0.66553706 0.2863141 0.7969247 0.2544357
F245Y -0.15317912 0.24920516 0.60758585 0.23461658 -0.060452703 0.088309236 -0.27648038 0.45436797
F251A 0.031070529 0.13478138 -0.57023424 0.6033865 -0.31768227 0.06808381 -0.30293626 0.54838157
F251C 0.14313532 0.098282196 -0.6082556 0.44933334 -0.4394498 0.14318472 0.0005967493 0.43107155
F251D -0.11123119 0.13590883 0.3363307 0.19932635 -0.38961518 0.14526814 0.22991295 0.16922264
F251E 0.13836949 0.09560282 -0.2091904 0.528017 -0.26720583 0.16330844 -0.07494775 0.21467593
F251G 0.19982822 0.066856846 -0.7586118 0.404422 -0.121235065 0.054671913 -0.23074687 0.36855796
F251H -0.4968956 0.34007528 -0.038505603 0.57922924 -0.4586266 0.111443914 0.38840622 0.3636011
F251I -0.27584618 0.16811605 0.16628416 0.29944345 -0.18598627 0.21075402 0.23804031 0.404201
F251K 0.057313327 0.076165564 -0.62657267 0.38021585 -0.22520605 0.15829378 -0.47592667 0.3807873
F251L -0.37854823 0.08297265 0.10957803 0.33619687 -0.4686982 0.064605355 0.42742434 0.15422761
F251M -0.03247569 0.09243517 -0.20452374 0.47767115 -0.14004627 0.051335223 -0.34977385 0.32856652
F251N 0.13239406 0.13927417 -0.37152624 0.4988607 -0.260167 0.11299686 0.108176395 0.2591948
F251P 0.05926055 0.08597342 1.338974 0.22362517 0.2863655 0.23015143 0.5251459 0.22167704
F251Q 0.17195132 0.07959381 -0.76331145 0.43129638 -0.16184321 0.13271725 -0.22676909 0.527009
F251R 0.07014626 0.0876572 -0.56890225 0.45960915 -0.24075033 0.07992171 -1.0381277 0.37374946
F251S 0.12756203 0.07607271 -0.6058274 0.44361177 -0.25441754 0.071719415 -0.33673868 0.18420221
F251T -0.1449532 0.080224365 -0.6898891 0.5527651 -0.47300628 0.20335881 -0.32087988 0.60370576
F251V -0.30819455 0.11977833 0.009867554 0.31640047 -0.31449857 0.10431086 -0.11688979 0.14313142
F251W -0.4156561 0.40885916 0.1670985 0.37285537 -0.61749625 0.37325045 -0.11912527 1.1526291
F251Y -0.79885995 0.5369754 -0.4542362 0.49409047 -0.22431797 0.18960817 -0.16280402 0.38154987
F256A -0.21394606 0.372213 0.26216012 0.19404678 -0.07825802 0.26811695 -0.691771 0.5912594
F256C -0.18688506 0.5986307 -0.2872406 0.60676235 -0.22005115 0.09601119 -0.54398674 0.5350442
F256D -0.42688888 0.46543264 -0.5011097 0.54854465 -0.4873907 0.115255766 0.35070834 0.10976801
F256E -0.31557345 0.18062253 0.34492525 0.26836616 -0.37087753 0.3404883 0.002304579 0.5477333
F256G -0.8472235 0.6520851 -0.31281936 0.2397589 -0.38666373 0.10723314 -0.37618938 0.5557069
F256H -0.67691773 0.4559911 0.11405881 0.404802 -0.4243119 0.23854408 -0.06614031 0.6437988
F256I 0.057992082 0.27395692 -0.4600314 0.51865715 -0.349465 0.15332985 -0.13662669 0.30311066
F256K -0.9114673 0.122387424 0.2451094 0.11108414 -0.113814294 0.026425831 -0.336044 0.13107674
F256L -0.1474639 0.3133618 -0.33324778 0.6962604 -0.016164854 0.14025955 -1.0377408 0.40251103
F256M -0.7038549 0.7008852 -0.44444594 0.6598458 -0.28268573 0.23475468 -0.13868505 0.61710846
F256N -0.16152957 0.23851031 -0.16523457 0.40943953 -0.12876649 0.23854819 -0.3950734 0.3036725
F256P -0.5780524 0.34042466 -0.8673729 0.48552817 -0.38419434 0.11362253 0.058292583 0.46240598
F256Q -0.7545113 0.52751255 0.32462537 0.37902036 -0.15344268 0.14755419 -0.17011996 0.69650936
F256R -0.33761612 0.6655308 0.22771475 0.26720265 -0.16949806 0.21014494 0.19294699 0.5368348
F256S -0.41908622 0.4273396 0.16375527 0.28925827 -0.33679345 0.104376666 0.070202425 0.27609396
F256T -1.0142993 0.6732457 -0.24026075 0.43615165 -0.51758367 0.1710489 -0.1308699 0.2906374
F256V -0.52240837 0.27500355 -0.031280063 0.22402549 -0.08448518 0.16778994 -0.4198067 0.6889799
F256W -0.6589496 0.27928206 -1.2882177 0.3056229 -0.19362098 0.122381076 -0.110699534 0.30038172
F256Y -0.36902836 0.28735253 -0.5932247 0.636128 -0.4417894 0.25512272 0.21227221 0.42070958
F43A 0.41463047 0.2035205 0.3673986 0.29595542 1.3687029 0.12399806 -0.12750664 0.2109298
F43C 0.77033335 0.1844882 -0.362109 0.50837046 1.5134202 0.18425009 -0.00904256 0.43358338
F43D 0.14573179 0.413065 2.521441 0.6811734 1.9638733 0.21413298 0.82305145 0.37129772
F43E -0.3968668 1.226094 2.478854 0.54571563 1.6873994 0.38009948 1.0312569 0.15405436
F43G -0.50195843 0.37651992 1.211506 0.39176613 1.7781247 0.43443906 0.0053709364 0.44475624
F43H 0.47630477 0.19783917 1.2204999 0.34094974 0.60684264 0.9187481 1.6549178 0.9466106
F43I 1.0518762 0.13617958 -1.0074092 0.33971196 2.4951887 0.30570334 -0.6608679 0.41775873
F43K 0.14209098 0.39053446 0.6730228 0.39892447 1.2745671 0.3708444 0.3987355 0.6235534
F43L 1.2778382 0.24328463 -0.9325869 0.16578206 2.1919131 0.14502536 -1.064058 0.6356317
F43M 0.8173288 0.25825205 -0.24530202 0.46223477 0.9991383 0.14339796 -0.31581727 0.30438572
F43N 0.04483285 0.48178396 1.3483524 0.34182036 2.1193109 0.42811143 0.025573663 0.50620437
F43P 0.20280693 0.29377225 1.9575528 0.5237788 1.6009707 0.22140673 1.0593954 0.19364722
F43Q -0.012187222 0.29950428 1.2615539 0.55740494 1.03557 0.1767223 0.5388174 0.2263031
F43R 1.3953077 0.3334408 0.4153469 0.27735227 2.8001416 0.29405528 -0.01228048 0.23688732
F43S -0.53854495 0.5735724 1.1499997 0.16277185 1.4926203 0.17302176 0.1880064 0.18488535
F43T 0.9670829 0.24869493 -0.037653293 0.51714534 2.3035638 0.23222217 -0.4233634 0.41356206
F43V 2.0146012 0.45029914 -0.8163675 0.50575167 3.0591075 0.16317788 -0.56033236 0.7977856
F43W 1.7055393 0.47870237 -0.44152337 0.5723706 2.2013586 0.47882804 -0.8291632 0.4314721
F43Y 0.21330275 0.4035955 -0.08652004 0.22899261 0.34126413 0.24831335 0.298573 0.4449572
F85A -0.6173004 0.2630643 0.759668 0.18845525 0.042255137 0.08788124 0.46833268 0.19984531
F85C -1.4984852 0.39063442 0.312076 0.2898222 -0.2132355 0.18660158 0.3605888 0.25173846
F85D -0.29455778 0.110505864 2.250456 0.15160249 0.57938033 0.27741772 1.4333694 0.31159773
F85E -0.25670996 0.33654135 1.5974733 0.10692162 0.1781304 0.10564017 1.2431767 0.1902112
F85G -0.001705518 0.16073088 1.7863686 0.17252967 0.42616433 0.123653494 1.2128353 0.12507428
F85H -0.08121609 0.1881815 0.6856864 0.113812774 0.06129981 0.13675906 0.44345346 0.29964286
F85I -0.60538155 0.26635066 0.005669944 0.12667581 0.055286184 0.10066727 -0.098358124 0.33934787
F85K 0.44478577 0.14242582 1.0334965 0.13147645 0.58183193 0.06836636 0.5830817 0.16937435
F85L -0.34006062 0.20767751 -0.1379523 0.14409536 0.10416245 0.095702976 -0.13234314 0.28916124
F85M -0.27430844 0.25427362 -0.011897129 0.11683726 -0.054938186 0.115736395 0.44644415 0.16050112
F85N -0.14683017 0.32680833 1.1746962 0.23588397 0.23641582 0.17547621 0.9643698 0.23580797
F85P -0.7115706 0.2684576 3.364659 0.26685724 0.7296951 0.40577117 2.0211108 0.4369451
F85Q -0.064399175 0.30403146 1.0512455 0.09591474 0.2665534 0.095919356 0.5492192 0.18415026
F85R 0.050568175 0.15407126 1.027015 0.12068493 0.40804008 0.056602437 0.4303979 0.13848175
F85S -0.23374669 0.20696405 1.2811214 0.08304252 0.25558314 0.06219231 0.8594815 0.09196343
F85T -0.61096543 0.30726677 0.7102028 0.11544162 -0.09566509 0.11935089 0.59967923 0.18737777
F85V -0.5663293 0.17620133 0.00848003 0.1355875 -0.37441757 0.09402704 0.26288038 0.22123758
F85W -0.24504454 0.081603885 0.5490673 0.09311793 -0.06456957 0.075212225 0.25857198 0.25582537
F85Y -0.6627008 0.47730306 -0.06953759 0.19535136 -0.00644376 0.09710779 -0.45113978 0.4851398
G109A 0.7460603 0.25145444 -0.460209 0.2736867 0.17587407 0.09451554 0.0047934814 0.26748788
G109C 0.96800005 0.10884133 0.4451914 0.20695095 0.85834396 0.107475534 0.23745213 0.115304954
G109D 0.55607104 0.41772318 4.0882397 0.44084314 0.17641297 0.3820546 3.2284749 0.37083533
G109E -0.2780388 0.1637485 3.8866231 0.20682181 -0.015847454 0.5296232 3.2463193 0.32407132
G109F 2.0353348 0.23688388 1.1420988 0.13301553 2.1460228 0.24463914 0.6336947 0.20970021
G109H 0.026320426 0.18952078 4.301238 0.3114845 0.3881374 0.49701306 3.0091686 0.38698605
G109I 1.8209621 0.16428094 1.1986686 0.13113292 1.8480902 0.22286102 1.2044449 0.10322559
G109K 0.13900241 0.43017447 4.2214127 0.32096532 0.3257002 0.26067266 3.2808735 0.22610049
G109L 1.7517468 0.12770821 1.4074376 0.11767198 2.1626928 0.1760775 0.7786735 0.19912943
G109M 1.3366501 0.18638371 1.7366834 0.10065383 1.8656561 0.30397332 1.1076198 0.2023988
G109N 0.26475474 0.1986299 3.6841164 0.1810055 0.3369095 0.5660234 3.0332649 0.3469384
G109P -0.123777054 0.3640285 3.8455298 0.43209946 0.47479314 0.24482629 2.724604 0.3022372
G109Q -0.018391741 0.20201777 3.4150782 0.14572246 0.19765335 0.4979593 3.0386558 0.37751833
G109R -0.2845217 0.17864592 4.857468 0.15747508 0.5488778 0.5659694 2.9840443 0.36894467
G109S 0.350946 0.07977818 1.0502211 0.114246346 0.47187936 0.08771024 0.81348854 0.1525383
G109T 1.1896536 0.12738864 1.018481 0.17516261 0.94244355 0.06483946 0.86536753 0.12868251
G109V 1.5390551 0.171938 0.38217145 0.15803303 1.2455751 0.08531473 0.38652784 0.13599035
G109W 1.0747601 0.26461592 3.285398 0.14325964 1.1758146 0.39097276 2.4018836 0.42760694
G109Y 3.1912012 0.30831426 1.2932962 0.117119126 2.4358182 0.32683718 1.0246791 0.12531874
G10A 0.35569116 0.34575555 0.09646545 0.48964906 1.3294713 0.14045161 -0.2891139 0.20478909
G10C 2.0278783 0.2987117 -0.4705094 0.5621657 2.0281737 0.4715025 0.19373466 0.48340753
G10D -0.33140045 0.280594 0.20243791 0.2021145 0.56558204 0.24414821 0.36128107 0.20396397
G10E 0.8031811 0.34415773 -0.49009573 0.55185205 1.9746072 0.32685184 0.13076752 0.38002
G10F 2.4829383 0.4296164 -0.57833666 0.51205176 2.529956 0.5002603 -0.13056344 0.29338858
G10H 2.0525792 0.30427504 -0.3085153 0.40226308 3.1860604 0.46434334 -0.2181881 0.717234
G10I 2.0157232 0.42274016 -0.19310765 0.56222093 2.8998845 0.43140313 -0.1730298 0.35498393
G10K 1.7908552 0.26352695 -0.88606024 0.72143775 2.3576055 0.25220317 0.19671194 0.40874845
G10L 2.8187668 0.37822598 -0.5895684 0.23461878 3.2748737 0.40121922 -0.49379477 0.4432758
G10M 1.7468554 0.36234045 -1.3933274 0.5327771 2.6462297 0.4417085 0.09542965 0.3769251
G10N 0.32978278 0.31947136 -0.64165634 0.3999386 1.380246 0.2955494 -0.23893246 0.72032356
G10P 1.6129799 0.37382713 -1.2770324 0.3568552 1.8085203 0.5261827 -1.0394596 0.22569668
G10Q 1.8433311 0.33278838 -0.47511533 0.5739056 2.2017055 0.30355796 -0.005933474 0.4039991
G10R 1.7699682 0.36713094 -1.0113517 0.59011894 2.9208965 0.39334768 -0.5164352 0.44191998
G10S 0.85886234 0.6115741 -0.3583415 0.59150916 1.9264523 0.22564878 -0.6727016 0.7265873
G10T 1.5013132 0.15070708 -0.55563664 0.3258476 2.5057547 0.6573779 -0.6412107 0.37698543
G10V 2.2890234 0.24056663 -0.4647493 0.37331185 3.1562252 0.5537578 -0.5027526 0.50114816
G10W 2.3511004 0.373185 -0.48387745 0.42641187 2.863815 0.3661154 0.027824039 0.36591828
G10Y 2.4275172 0.29879743 -0.41374168 0.4654971 2.6652648 0.28258878 0.46918243 0.4061831
G12A 2.2497325 0.40013555 -0.7505268 0.37129527 3.0281327 0.5781383 -0.44916493 0.3779716
G12C 1.8950287 0.5052662 -0.52046615 0.47262198 3.3862438 0.36955038 -1.0580673 0.65452814
G12D 2.4496944 0.23884468 -0.35914257 0.5788434 3.1291225 0.50781685 -0.30992195 0.55917436
G12E 2.306755 0.3385082 -0.012893377 0.6668438 3.0595677 0.45555574 -0.34238008 0.57382536
G12F 2.3332078 0.30122435 -0.41279018 0.32975355 2.982724 0.62364393 -1.0131555 0.60836685
G12H 1.9486387 0.4404002 -0.33890814 0.3402126 2.9927375 0.5688568 -0.5826359 0.54817307
G12I 2.3744166 0.3886187 -0.3953203 0.42483863 2.9714105 0.44043586 -0.54413444 0.6563811
G12K 2.254842 0.49602607 -0.8555052 0.6504463 3.3975189 0.32625616 -0.7786855 0.50445545
G12L 2.344418 0.44215918 -0.42297366 0.2945935 3.4042366 0.48953623 -0.73036045 0.25795922
G12M 2.6131194 0.27558452 -0.6210427 0.31374556 3.017162 0.6104396 -0.7838146 0.5208179
G12N 2.6351178 0.34595087 -0.91073275 0.45910105 3.0083587 0.46443453 -0.8289963 0.54342175
G12P 2.5340405 0.21978585 -0.7539687 0.44980857 3.3469186 0.47223333 -0.48092335 0.29120776
G12Q 2.59625 0.4332046 -0.77824146 0.44602638 3.1885726 0.47215337 -0.8472723 0.58423316
G12R 2.6626217 0.31557116 -0.9070238 0.5377636 3.9145455 0.5814636 -0.8172118 0.54597753
G12S 3.1265514 0.19229588 -0.62208444 0.5435638 3.5290997 0.3781473 -0.7111472 0.33266097
G12T 2.5749795 0.36867982 -0.32982174 0.3971994 3.2574272 0.53499466 -0.43370447 0.49697548
G12V 2.1690612 0.3685739 0.15485805 0.2556888 2.7774625 0.35591242 -0.1866892 0.34676188
G12W 1.9359075 0.5582076 -0.20104687 0.58287674 2.9915519 0.33245683 0.27713913 0.48570183
G12Y 2.05564 0.3332683 -0.19160198 0.3477837 2.9620671 0.504575 -0.0344009 0.8429707
G131A 0.17271042 0.17352466 -0.092937596 0.09874063 0.36617216 0.071131706 -0.16185714 0.2867356
G131C 0.18650573 0.12491748 -0.17193164 0.08365757 0.30003607 0.1282828 -0.21243873 0.23666683
G131D 0.113218665 0.55162305 -0.6399591 0.22237888 -0.03266221 0.13518718 -0.03879765 0.2824061
G131E 0.3512454 0.06816284 -0.20300724 0.13962261 0.323543 0.12851559 0.25649175 0.32375878
G131F 0.32562098 0.24715225 0.98967505 0.494077 0.79269737 0.07375445 0.94552493 0.23198237
G131H -0.05877736 0.18025653 0.15669313 0.13119523 0.4631149 0.24551627 0.094085895 0.31708536
G131I 0.17321649 0.19119121 1.5506523 0.26512113 0.91924185 0.09606924 0.702916 0.16868544
G131K -0.28927365 0.13368495 0.4627281 0.097623214 0.25884834 0.20469178 0.11771205 0.23114456
G131L 0.2714786 0.24077691 0.8254474 0.3549471 0.53456575 0.09230971 0.75588435 0.19300519
G131M 0.011423162 0.15922645 0.3581899 0.2288517 0.17995262 0.120872684 0.22728507 0.29948437
G131N -0.101411976 0.3366471 -0.10501562 0.5294897 -0.074085966 0.11011629 0.009646261 0.17570227
G131P 0.2663855 0.15522347 2.161771 0.13091773 1.5741137 0.39218897 1.2940975 0.17163101
G131Q 0.17381832 0.1773037 -0.4127336 0.23819385 0.06395949 0.12162012 0.07029694 0.2972521
G131R -0.40300456 0.09774182 0.8237572 0.0798216 0.3196481 0.094933055 0.47635156 0.201651
G131S 0.057937663 0.24753045 -0.19731332 0.27216402 0.0023474789 0.07183894 -0.051494643 0.22762652
G131T 0.035660207 0.20981081 -0.6155189 0.39066604 0.10002891 0.124841765 -0.36469722 0.4593945
G131V -0.08766268 0.18382709 1.3611 0.12115476 0.59043795 0.12231912 0.9759418 0.2726985
G131W 0.29609245 0.11414233 1.5525525 0.18170452 0.8828634 0.13601504 1.3309152 0.23736164
G131Y 0.14076291 0.123770446 0.8365341 0.18091917 0.53440803 0.14862159 1.0095667 0.20847556
G142A 2.8292975 0.3894124 -0.06631334 0.13511154 2.7451897 0.36654058 -0.40313336 0.21493426
G142C 3.3299062 0.33269873 0.15878965 0.17690156 2.6032498 0.38254696 -0.025264205 0.21677428
G142D 3.21433 0.32251114 0.066160694 0.09263609 2.7555406 0.29664806 -0.18531622 0.1937299
G142E 3.2521253 0.312634 -0.14173377 0.2690196 2.8803008 0.3457444 -0.16700953 0.30395672
G142F 3.2897117 0.2278668 0.7131713 0.18098296 2.7697787 0.40805927 -0.002951191 0.16644758
G142H 2.7688258 0.3174701 -0.3686667 0.2626944 2.587701 0.26919746 -0.58489376 0.28610432
G142I 2.372307 0.3336488 1.2966745 0.1744756 2.4968941 0.38915274 0.6479559 0.2733463
G142K 2.7681022 0.6108443 -0.43805408 0.5745838 3.0627644 0.28317094 -0.60291517 0.43959454
G142L 3.4309988 0.3277595 0.9120728 0.26905832 2.4095278 0.1914186 0.39377034 0.22454442
G142M 3.0850577 0.30114216 0.32720712 0.14892904 2.0442595 0.24576321 0.24045515 0.16933222
G142N 2.3600392 0.40677294 -0.3716116 0.18947564 2.9050596 0.2545966 -0.5991678 0.44115067
G142P 3.3960862 0.2642572 -0.29057983 0.27479953 2.6128485 0.424372 -0.21090297 0.31356585
G142Q 2.8835785 0.4709566 -0.10651356 0.1923561 2.757738 0.3311208 -0.43449712 0.2429405
G142R 2.9277375 0.58766085 -0.44219545 0.25962242 3.240134 0.3787011 -0.7345391 0.3114369
G142S 2.6050184 0.22526956 -0.56888616 0.23648989 2.7748704 0.2881745 -0.758634 0.32377437
G142T 2.427882 0.36917627 -0.5729504 0.3586717 2.4874132 0.33006006 -0.36777988 0.20412818
G142V 3.0850208 0.38947278 0.6386287 0.20311561 2.67458 0.44991016 0.054020442 0.17668904
G142W 3.1899643 0.41876948 0.5299772 0.2650311 2.4211788 0.2913077 -0.05126318 0.33557567
G142Y 2.8041043 0.29316613 0.42210102 0.22961335 2.6492455 0.3098074 -0.33126858 0.23749873
G157A 0.46367347 0.17050889 -0.3390742 0.10091727 0.97343373 0.13353823 -0.42668283 0.13347471
G157C 0.33434725 0.23843488 -0.33531883 0.137973 0.8437174 0.12892157 -0.037663396 0.19389956
G157D 0.23992737 0.41731685 -0.46209812 0.53556097 0.22102873 0.32449493 -0.34650815 0.61036557
G157E 0.32131156 0.12209979 -0.33940095 0.20522688 0.6601812 0.12060483 -0.5218939 0.32964444
G157F 0.17438488 0.10130051 -0.4486486 0.10605719 1.3087913 0.17087242 -0.51502675 0.24519178
G157H 0.15994024 0.15141477 -0.5326181 0.180603 1.0444136 0.37530464 -0.14948487 0.22073643
G157I 0.5132006 0.15353687 -0.2619327 0.11193685 1.4670407 0.22786176 -0.20079145 0.08825801
G157K 0.6799426 0.23757 -0.7999174 0.31376374 1.4105152 0.0958198 -0.6156394 0.4378933
G157L 0.73450685 0.15373795 -0.39128137 0.18575189 1.6793858 0.107362464 -0.36372006 0.118355095
G157M 0.4156116 0.1423707 -0.67265904 0.3626148 1.2219105 0.23034991 -0.07239825 0.4065183
G157N 0.3726109 0.28302187 -0.464878 0.1828316 0.42867923 0.1737087 -0.23935708 0.23515758
G157P 0.07675772 0.15434954 -0.4812056 0.15629321 1.217575 0.17119385 -0.3695381 0.29680103
G157Q 0.45276928 0.16082443 -0.44153494 0.28155515 0.9860037 0.22515601 0.014484017 0.23546298
G157R 0.5427419 0.24630794 -0.53494865 0.096148476 1.566209 0.14851776 -0.40924913 0.25772884
G157S 0.38373107 0.07313055 -0.4868152 0.1412437 0.7258631 0.121470094 -0.43761334 0.20194478
G157T 0.36758578 0.14057194 -0.3645317 0.13358502 1.0852928 0.17844762 -0.376124 0.3764759
G157V 0.5205919 0.12054456 -0.43034837 0.09085088 1.611009 0.13828476 -0.37131035 0.20616855
G157W 0.13902843 0.13669945 -0.21263795 0.124881394 1.0978503 0.13102984 -0.017535824 0.12856168
G157Y 0.22200929 0.11371876 -0.42775694 0.11430562 1.0168895 0.13147533 -0.005865882 0.26082513
G15A 0.2806345 0.03216247 -0.17878753 0.11535998 0.6228281 0.02418263 0.29275346 0.08963228
G15C 1.2521317 0.42196319 -0.209518 0.5805034 2.2600188 0.35514918 0.3525339 0.39036354
G15D 2.065571 0.42979792 -0.93224514 0.81938076 3.0364301 0.46701458 -0.24904703 0.35324976
G15E 1.7885038 0.40630308 -0.026041431 0.4709543 2.6867516 0.42979017 0.1525537 0.5308854
G15F 2.1530843 0.3930686 -0.01218826 0.714141 2.8800457 0.54357 0.347303 0.38282424
G15H 1.7286844 0.3416318 -0.8682097 0.5447974 3.0879326 0.30753756 -0.44423842 0.49566805
G15I 2.1237254 0.43792304 -0.010649692 0.5430037 2.7616694 0.41640678 0.24678466 0.6564768
G15K 1.7736969 0.38390824 -0.090733945 0.47253248 2.7981884 0.22134131 -0.78621495 0.7360191
G15L 2.0978231 0.44228387 0.07362688 0.35698938 2.9080598 0.56954056 0.2921199 0.43808967
G15M 1.7466928 0.49743313 0.8312905 0.6203574 2.9717686 0.4740851 -0.1293621 0.6146131
G15N 2.122295 0.5116723 -1.1742936 0.30158985 2.9643722 0.52709794 -0.20149353 0.46092188
G15P 2.3304079 0.40369022 -0.6990029 0.3459216 2.7728422 0.43115267 -0.7887755 0.4022524
G15Q 2.2517202 0.4544687 -0.5690753 0.19820848 3.2790422 0.35270005 -0.79887444 0.3748077
G15R 2.330812 0.33846748 -1.3173383 0.3841048 3.422776 0.4960198 -1.1628447 0.5930978
G15S 1.0536884 0.26680806 -0.80828965 0.32020852 1.5757184 0.13389985 0.23811388 0.30604196
G15T 2.6140177 0.3729369 -0.43721908 0.56182796 3.213418 0.30592108 -0.13303289 0.3432708
G15V 1.8876623 0.3508756 0.48501736 0.21564354 2.9292245 0.5241878 0.30729315 0.427507
G15W 2.3307958 0.55502135 -0.4305092 0.5040097 3.376093 0.89197 -1.1712103 0.94080144
G15Y 1.8504246 0.6145496 -0.3289422 0.6642423 2.986691 0.3833038 -0.032950286 0.27882162
G173A -0.06924275 0.14057688 -0.14579749 0.14360775 0.24599054 0.10422305 -0.3547473 0.32352048
G173C -0.2535109 0.13507298 0.21396646 0.15675391 0.22744414 0.100652896 0.18874092 0.32667652
G173D 2.129322 0.24211651 -0.8600782 0.2633234 1.0972785 0.21014133 -0.27362037 0.32330155
G173E 1.6316681 0.29417923 -0.5356131 0.10365609 1.2729095 0.33756435 -0.77408916 0.37547615
G173F -1.0209721 0.2771907 1.4436636 0.08451051 0.12044874 0.088254005 0.6141362 0.21815991
G173H -0.63697696 0.17334501 -0.15714127 0.20611095 0.32921857 0.39068186 -0.068946615 0.62883526
G173I 0.465295 0.122169286 1.7423062 0.2817479 1.0197104 0.25767443 0.58940434 0.30191532
G173K 0.14934431 0.32773143 -0.3188128 0.2960152 0.77680993 0.3725136 -0.16653825 0.3398503
G173L -1.8096479 0.38300672 1.5845417 0.076504566 0.059509125 0.12924735 0.5285737 0.18955527
G173M -1.1502919 0.46505877 1.0012832 0.12884082 0.063244335 0.13354057 -0.094409235 0.32119596
G173N 0.9284913 0.19041601 -0.90407205 0.34115344 0.19587949 0.16222681 -0.35280964 0.4377343
G173P 2.1353755 0.25433686 0.8910948 0.12793128 2.1826046 0.53610283 0.99827427 0.49794742
G173Q 0.32736835 0.1928871 -0.34205544 0.2970057 0.5936644 0.30793986 0.44143382 0.2859268
G173R -0.50204754 0.22923975 -0.14333811 0.16205361 0.05548072 0.22332375 0.030400122 0.47670177
G173S 0.036974695 0.09009787 -0.37490013 0.08283398 0.10936202 0.18164955 0.057455827 0.2886771
G173T 0.5786419 0.16843513 0.24312767 0.09567465 0.5789625 0.11117157 0.17729199 0.31324136
G173V 0.27021864 0.14643069 1.3769393 0.14412133 0.8259147 0.17589442 0.637625 0.2064754
G173W -0.51346153 0.2129264 0.93463194 0.11928533 0.35624394 0.18738422 0.23416239 0.3576718
G173Y -1.1970049 0.3069708 1.0745871 0.14217065 0.01501728 0.1998233 0.46570498 0.7084622
G185A -0.9015385 0.17958756 0.19519153 0.35569137 -0.2225991 0.19808443 -0.021724027 0.30660912
G185C -0.12771767 0.46422556 2.859158 0.37981635 1.3237742 0.8143809 1.1848851 0.45656133
G185D 0.90721154 0.34228474 4.2414193 0.22070451 0.8269802 0.5319495 2.4649656 0.34039262
G185E 1.0506289 0.5901687 3.7657387 0.6836762 0.8574695 0.56737447 2.2345326 0.5747832
G185F 0.9733406 0.37741283 4.435437 0.24352852 1.039528 0.5656756 2.4549646 0.35034132
G185H 0.7970134 0.7711537 4.0399528 0.602057 1.4580102 0.4018472 1.9169722 0.29767895
G185I 0.84015536 0.9489292 4.192006 0.45209542 1.4305451 0.51810104 2.2631035 0.404594
G185K 0.7942656 0.54387635 3.8042185 0.6444931 0.8450015 0.33086547 2.4456623 0.39896515
G185L 1.0295358 0.5497423 4.5971656 0.22396624 1.7457805 0.49269396 2.425643 0.44314075
G185M 0.33722654 0.74151605 4.070554 0.24184105 1.3031256 0.62167555 2.2804396 0.28243265
G185N 1.0531251 0.6574188 4.241196 0.25674912 1.1204164 0.4119518 3.1849916 0.41221967
G185P 1.492486 0.42558342 2.7464175 0.313884 1.5549448 0.5550799 2.3842175 0.40757164
G185Q 1.0701486 0.64044476 4.0731826 0.4147863 0.69704384 0.46494654 2.4475486 0.3049696
G185R 0.8737135 0.4758267 4.0617175 0.35400525 1.1874458 0.5018374 2.3637102 0.2782786
G185S -0.35419604 0.1978966 0.8062917 0.15202503 -0.16862665 0.09508115 0.6102629 0.31564936
G185T 0.55203426 0.4756517 4.1873965 0.2953908 1.8381904 0.46253204 2.1051743 0.2650978
G185V 0.23189977 0.2993072 4.3961806 0.14806181 1.5392115 0.5831148 2.4505901 0.38294944
G185W 0.46501052 0.33074433 4.1904645 0.24657337 1.0204465 0.5041699 2.4153454 0.3431565
G185Y 1.050494 0.42209917 4.3056746 0.24513404 1.5075338 0.5796352 2.4671934 0.14413203
G195A -0.21087843 0.1369684 0.25592372 0.09650069 -0.103566565 0.12528329 -0.39392388 0.26241347
G195C 0.09594391 0.22985043 0.38956776 0.101687826 0.14071289 0.20396395 0.036774028 0.28114435
G195D 0.6840953 0.12293899 0.8726524 0.17541853 1.2315257 0.18605043 0.19800663 0.20950305
G195E 0.64295363 0.16243151 0.7284865 0.17105716 1.0551106 0.0923781 0.07232861 0.32548136
G195F 2.4875686 0.23604168 0.7431068 0.12626028 2.817888 0.28748998 -0.06271975 0.3212475
G195H 0.8821195 0.1471834 0.78649324 0.16243131 1.3320144 0.2409672 0.39574796 0.23397748
G195I 1.2402308 0.0987289 0.952309 0.1308716 1.3600761 0.44752523 0.20279902 0.30192745
G195K 1.1609086 0.18659252 0.9833236 0.20652843 2.2110898 0.43790704 0.23740047 0.4606926
G195L 1.8359743 0.2626361 0.8175675 0.1285771 2.4854488 0.37613955 0.34116778 0.18410103
G195M 0.9558784 0.175045 0.8455285 0.17180355 1.373657 0.5279072 0.39956522 0.482145
G195N 0.7215983 0.14096218 0.84846383 0.28337052 1.090065 0.33648804 0.2916584 0.40784606
G195P 1.8088257 0.31746143 1.1261432 0.16257012 1.886358 0.5987346 0.6948322 0.3997402
G195Q 1.0300525 0.10868881 0.7889379 0.16138594 1.5973322 0.4261482 -0.06765815 0.69372225
G195R 1.4148461 0.2114124 1.0150319 0.10514594 2.2213585 0.30191723 0.24075505 0.3568422
G195S -0.09667266 0.2218377 0.5418339 0.09189952 0.34296528 0.12746492 -0.04902931 0.16387603
G195T 0.6534931 0.2035663 0.82666475 0.16592167 1.0354631 0.24431446 0.1931547 0.27531356
G195V 0.8568065 0.17205974 0.9612657 0.11408949 1.7804033 0.25132635 0.15840451 0.20042245
G195W 1.2441442 0.20055757 0.71966004 0.14552905 1.6565739 0.35344145 0.019574428 0.17318852
G195Y 1.5877247 0.14746359 0.50537044 0.17059301 1.6967723 0.41779825 0.04022452 0.15772341
G201A -0.62731045 0.18061188 -0.2432887 0.22787082 -0.13730046 0.12475527 -0.45600632 0.3507347
G201C -0.597684 0.27241012 -0.12950894 0.107800655 -0.16563691 0.08482728 -0.15327796 0.26977053
G201D -0.25059062 0.3921298 -1.1024563 0.080531314 -0.07950908 0.23833928 -0.60920346 0.28601906
G201E -0.47409177 0.5405669 -0.73180693 0.25280824 -0.1994073 0.0562104 -0.5315458 0.39430365
G201F -0.47576472 0.20832013 -0.03015841 0.08347207 -0.13528568 0.11892295 -0.33742243 0.43529004
G201H -0.28090852 0.37636855 -0.65604055 0.20838237 -0.30279356 0.20180784 -0.5672614 0.62625384
G201I 0.07813621 0.22234088 0.6578541 0.13325235 0.6456858 0.3608534 0.074376106 0.26621413
G201K 0.8678428 0.14452489 -0.7413931 0.30957687 0.47995928 0.098576725 -1.0118257 0.35585305
G201L -0.42846388 0.16370033 -0.094473176 0.066571265 0.07245836 0.11658495 -0.45567462 0.2043162
G201M -0.71930325 0.24530314 -0.2546873 0.18044631 -0.13966955 0.070723295 -0.22384629 0.13418896
G201N -0.7198211 0.20552231 -1.0330063 0.2797932 -0.18212959 0.18180482 -1.0722885 0.23621328
G201P 0.22566126 0.17488062 0.35432675 0.110462904 1.2400538 0.12022653 -0.51375043 0.63014543
G201Q -0.4581992 0.34582528 -0.55110776 0.13345735 -0.14309996 0.16202307 -0.48415148 0.48159844
G201R 0.460001 0.0808748 -0.40024328 0.13529505 0.47371343 0.09681179 -0.7281015 0.4808008
G201S -0.527177 0.20712532 -0.536044 0.092787266 0.026263488 0.079114296 -0.82853407 0.3648387
G201T -0.6378982 0.28953114 -0.56389385 0.19053179 -0.17093629 0.113134295 -0.84801465 0.3531025
G201V -0.10152474 0.0928625 0.42267227 0.1407334 0.34087184 0.078535326 -0.26009196 0.36381513
G201W -0.77912396 0.23635879 0.20754227 0.14954893 -0.3738951 0.17205396 0.4202526 0.24758197
G201Y -0.7790321 0.64891845 -0.22972322 0.08176566 -0.264331 0.13403353 -0.3014993 0.3295202
G20A -0.5375009 0.48427442 1.5847706 0.43137014 -0.4054306 0.47018155 1.1234107 0.5384601
G20C -0.1090096 0.3073686 0.6798416 0.6826794 0.29718363 0.31284508 1.4101862 0.23011135
G20D 0.26842287 0.3623196 1.4394475 0.92225415 1.0849884 0.58434224 1.2496736 0.9742011
G20E 0.81249094 0.52436024 2.8929377 0.69781005 1.738144 0.8713352 1.878106 1.1416146
G20F -0.41381374 0.60348284 2.694962 0.44211933 0.9684971 0.50719804 2.6112573 0.32562608
G20H 0.4996627 0.37693322 1.4709978 0.41421115 1.484919 0.55591786 2.0190763 0.47194415
G20I 0.15196857 0.46830744 3.409461 0.25308478 1.2239608 0.64001787 1.9232309 0.73277104
G20K 0.82998025 0.48380965 1.9990033 0.5702348 1.8563066 0.65488917 1.6232486 0.83021724
G20L -0.12408928 0.28010568 3.5667744 0.3006907 0.49285746 0.3250729 3.0000408 0.29821852
G20M -0.32549316 0.36998656 1.5517098 0.3017854 0.72505575 0.6667365 1.551473 0.48529398
G20N 0.7739039 0.40323833 1.5075212 0.3807979 1.0949869 0.5788993 1.8590581 0.36702994
G20P 0.6908776 0.1725928 2.9685295 0.16584937 1.9479933 0.15674199 1.7210727 0.21617971
G20Q 0.013915346 0.43071413 1.8112036 0.61964214 1.5617518 0.7707675 1.4427484 0.6818908
G20R 0.63130003 0.41381276 2.4916775 0.37962162 1.4718101 0.5930875 2.4419792 0.42676044
G20S -0.7341558 0.5107034 0.6472459 0.38671848 -0.16135292 0.0812113 0.7834694 0.121621706
G20T -0.3320395 0.33324274 1.3992764 0.45653152 0.58441573 0.28309852 1.320043 0.63806397
G20V 0.4536126 0.4224664 2.2880337 0.44607612 1.6312729 0.5485376 1.9565217 0.17296866
G20W 0.26766902 0.49827108 3.0571132 0.32973197 1.0371325 0.40067637 2.4929576 0.39875075
G20Y -0.5020079 1.0506803 2.6991248 0.32507595 1.1193565 0.45404178 2.0033472 0.748973
G214A 0.25889117 0.19019975 0.52332455 0.101090424 0.65586084 0.29964906 0.34406418 0.37018028
G214C 0.19333312 0.11257687 0.69062656 0.11098488 0.7949734 0.23289092 0.3440286 0.28191665
G214D 0.13576081 0.15085496 0.24799511 0.21835104 0.490661 0.1676467 0.07753337 0.36014313
G214E 0.27213445 0.18323208 0.3291376 0.13171215 0.2805928 0.188972 0.25154105 0.438078
G214F 0.49726564 0.17401755 0.8299429 0.124118686 0.918064 0.11225932 0.37764108 0.20754614
G214H 0.24675299 0.35289243 0.5984356 0.13063337 0.6049492 0.2552637 0.45688885 0.35522336
G214I 1.1666127 0.26201168 1.0199065 0.11413285 2.1199405 0.44889435 -0.058405004 0.17195067
G214K 0.53517675 0.1485882 0.7004871 0.15849477 0.952476 0.47905323 0.46792063 0.19079384
G214L 0.553499 0.071671724 0.63077927 0.1497496 0.9573995 0.31302986 0.33603114 0.19376615
G214M 0.09923929 0.23714556 0.47901794 0.108807094 0.6201281 0.20475985 0.11935247 0.3921924
G214N -0.2137599 0.22405769 0.26306486 0.14712842 0.3892986 0.41203618 0.24606438 0.47600138
G214P 1.5766184 0.21764508 0.6824213 0.13653426 2.2801263 0.3181779 -0.09139094 0.4602016
G214Q 0.3941944 0.122248404 0.6921525 0.19923156 0.6428371 0.26110896 0.6116378 0.3721555
G214R 0.43489352 0.14373983 0.85569453 0.10456598 0.9220884 0.14058971 0.41677937 0.24078135
G214S 0.11522263 0.057039775 0.422283 0.09316278 0.582235 0.09548682 0.11985518 0.14704089
G214T 0.6835011 0.08172176 0.79371357 0.09194173 1.0312309 0.1458934 0.12239667 0.29961336
G214V 1.2573692 0.1366011 0.7869024 0.14553975 2.0754585 0.23911473 0.2112543 0.24715242
G214W 0.71735746 0.17157382 1.0283176 0.0883819 1.5188458 0.19196942 0.44508237 0.28843448
G214Y 0.3068993 0.14909802 0.83066964 0.2487131 0.9282758 0.25343394 0.5346938 0.26879293
G24A -0.19519027 0.79728276 0.16680305 0.5358906 0.2571434 0.17592898 0.31038764 0.33328784
G24C 0.010776078 0.6056393 0.17361167 0.61432165 -0.31083053 0.45415694 0.6775803 0.519456
G24D -0.43072575 0.77340734 0.27484939 0.6918818 -0.065785706 0.30394286 0.5157588 0.579938
G24E 0.6876931 0.52767897 0.07553252 1.0006468 -0.29731613 0.21506341 0.5268988 0.63973165
G24F -0.5766923 0.46862966 0.5798979 0.5361221 -0.39745542 0.3695524 0.4000382 0.4498134
G24H 0.22153401 0.6416126 -0.22903249 0.56234 -0.16298898 0.32828453 0.06714356 0.6737921
G24I -0.8918858 0.6893763 0.3664849 0.45023692 0.06174739 0.4764553 0.9370592 0.5761341
G24K -0.2576148 0.59060425 -0.051803216 0.36115906 -0.32288635 0.46343818 0.49330217 0.8087108
G24L -0.38382316 0.19493887 -0.114763424 0.24924608 -0.21414828 0.095702685 0.48632196 0.15230705
G24M -0.2278009 0.47824705 -0.8678186 0.9756351 0.020395046 0.6528381 1.2675823 0.3557359
G24N 0.13872065 0.44434032 -0.3959977 0.84851307 -0.23991807 0.4422426 0.75386924 0.59864837
G24P -1.1808286 1.0324473 0.75849485 0.9768958 0.24137369 0.39330417 -0.2744379 0.6205004
G24Q -0.7141817 0.57529277 -0.29805762 0.52307177 -0.26300326 0.4676626 0.7490717 0.8156327
G24R -0.09796956 0.25265124 0.057791702 0.3708487 -0.048073657 0.1464599 0.2150145 0.46188462
G24S -0.16631511 0.32396126 0.25093627 0.45101285 0.08313903 0.1783732 0.67837787 0.3177958
G24T -0.13683826 0.3089892 0.6326985 0.46472326 -0.04824953 0.16003135 0.48994347 0.5402015
G24V -0.71824396 0.31022015 0.7216341 0.3535598 -0.22490592 0.16187985 0.6447292 0.19227196
G24W -0.5261028 0.7382204 0.81182325 0.5255107 -0.10493323 0.1833936 0.34094283 0.6022429
G24Y 0.41998917 0.31074464 0.09674789 0.49200273 -0.14057902 0.37948337 0.93215984 0.33533826
G266A 0.5099304 0.0830032 -0.95730495 0.3861106 -0.2505218 0.07016681 -0.4580612 0.3225191
G266C 1.2470949 0.07187989 -1.4092659 0.41432506 -0.24895823 0.09380656 -0.40275115 0.24506181
G266D -0.44720215 0.41962144 -0.13927597 0.5328705 -0.40210882 0.19887045 0.26262835 0.36562416
G266E 0.023279246 0.2012347 0.21425062 0.22780836 -0.20987688 0.07035167 -0.2730676 0.36731577
G266F 1.5290909 0.05055624 -1.5443416 0.25993234 -0.20681015 0.05159299 -0.050788436 0.4267298
G266H -0.8258227 0.32900867 -0.7395924 0.4695377 -0.37833175 0.2502922 0.44595942 0.19411346
G266I 2.259963 0.16070922 -1.2892313 0.4403481 -0.3033386 0.11074753 -0.030087782 0.29424614
G266K -0.4274318 0.57971144 0.42449436 0.33628604 -0.22790964 0.11521204 -0.35624546 0.4038516
G266L 2.1042392 0.08799777 -1.7438167 0.23688112 -0.28355792 0.10878249 -0.15914482 0.20568585
G266M 1.9706353 0.15156187 -1.5232908 0.21343227 -0.36353847 0.13556908 0.25132397 0.2001262
G266N -0.34452182 0.30000487 -0.24709424 0.34564257 -0.283957 0.058487657 0.18093368 0.16515061
G266P 0.536556 0.075820684 -1.1282096 0.39770207 -0.41885367 0.19512807 0.20429341 0.17688191
G266Q -0.39249897 0.2977362 -0.653125 0.48484647 -0.28565642 0.058891334 0.099385075 0.38018608
G266R -0.7333078 0.51196426 0.077992305 0.29534236 -0.2124505 0.07895844 -0.14095622 0.28096345
G266S -0.07781686 0.080777004 -0.48080567 0.23103292 -0.18863335 0.07910765 -0.114790864 0.24290547
G266T 0.6013772 0.060586136 -0.99668616 0.43832496 -0.20716177 0.07805979 -0.2920591 0.2565247
G266V 2.0303614 0.15992233 -1.2562121 0.50647825 -0.2388627 0.14612025 -0.3492321 0.3423431
G266W 0.6188729 0.04223578 -1.0472386 0.5754579 -0.26716286 0.11107135 0.49771377 0.15212084
G266Y 1.2480595 0.13289416 -1.4115874 0.48586887 -0.29084125 0.07553596 -0.2654807 0.24032526
G36A -0.21851237 0.27714258 -0.053658944 0.59875095 -0.39311925 0.17960401 0.9841204 0.39510223
G36C -0.59984267 0.45015907 0.400963 0.66811216 -0.2577123 0.14073607 0.4508069 0.672348
G36D 0.8852241 0.6178525 0.6964164 0.76854897 0.028052393 0.50181746 0.73793006 0.7930556
G36E -0.060063954 0.8764562 1.1136414 0.39064363 0.2157964 0.6176254 0.30933097 0.60987943
G36F -0.6131074 0.42105332 0.73673123 0.64634174 -0.91475326 0.36556375 1.2508624 0.8490361
G36H -0.13508664 0.5758515 0.9410345 0.5877067 -0.64885294 0.38884407 1.1134676 0.37961844
G36I 0.36983457 0.31240618 -0.23100984 0.48014098 0.809913 0.6314655 0.72816515 0.63244075
G36K 0.0029034023 0.6897527 -0.21116967 0.73712355 -0.038581606 0.2795373 -0.51413697 0.43554935
G36L -0.4905786 0.3555133 0.18536459 0.22341894 -0.16373734 0.21594648 0.20295523 0.58404446
G36M 0.106307305 0.509015 0.62141496 0.39039353 -0.107272394 0.15226787 0.38943672 0.40435788
G36N 0.07480716 0.4663597 0.3756108 0.43409997 0.22338097 0.6919035 1.0131664 0.57987267
G36P -0.20297234 0.44052532 0.3054589 0.38234633 0.44260067 0.2376434 0.45354748 0.5124874
G36Q -0.28885308 0.56486833 0.7906208 0.46813342 -0.47204927 0.3444506 0.8643963 0.5388515
G36R -0.29018876 0.4415766 -0.3501468 0.58946955 -0.0924935 0.3545574 0.5354111 0.39754856
G36S -0.31858847 0.400849 0.45419666 0.48808557 -0.014241337 0.1271174 0.44923148 0.2893994
G36T -0.43095422 0.2691774 0.5772366 0.2835995 -0.08920324 0.32106748 0.79871523 0.4351161
G36V -0.0030204756 0.33560884 0.4308765 0.6346672 0.049443472 0.2094629 0.40219793 0.6677022
G36W -0.13297339 0.31802118 0.8909464 0.6651586 -1.3345149 0.42013225 1.503548 0.41400343
G36Y -0.46581408 0.59725785 0.38086316 0.5623309 -0.86258316 0.4266534 0.8769934 0.5410627
G80A -0.09173171 0.06293851 0.46076974 0.07664209 0.37782118 0.05825474 0.355588 0.23184787
G80C -0.15744013 0.18930942 0.4603386 0.16842838 0.033662055 0.091297895 0.52467686 0.087156795
G80D 0.24972719 0.120911464 0.77946115 0.11216459 0.6179871 0.101667084 0.8178385 0.14962707
G80E 0.5252372 0.2978918 0.8218644 0.1238784 0.8561087 0.09848752 0.5973184 0.1979384
G80F 0.5238649 0.2776493 0.75868016 0.3145218 0.8414488 0.13544007 0.013193687 0.34351957
G80H 0.22539562 0.11911853 0.7712584 0.09995609 1.0527828 0.0962708 -0.108792 0.23060042
G80I 1.555314 0.23140153 0.80307376 0.13838163 1.8703041 0.31277096 -0.43246433 0.3435949
G80K 0.0070770853 0.12797312 0.34157243 0.12870279 0.011936979 0.17257896 0.3125075 0.22005208
G80L 0.27768221 0.13814779 0.6926262 0.23541942 0.261664 0.27989265 0.10431181 0.3303828
G80M 0.37873223 0.19428249 0.6833771 0.27518257 0.67249334 0.19620234 -0.33128718 0.4630292
G80N -0.04027065 0.3964154 0.5333293 0.15084507 0.30505905 0.10118899 0.16594552 0.36286294
G80P 1.725521 0.3187135 0.8096948 0.16116838 1.3704854 0.09385557 0.99348867 0.1847897
G80Q 0.4567848 0.15712236 0.55169785 0.20090528 0.50390357 0.13240276 0.27746126 0.15912926
G80R -0.08179424 0.29135323 0.1971351 0.10485233 0.1271136 0.055140227 -0.01961832 0.32711592
G80S -0.3976373 0.12611683 0.64495534 0.11165239 0.21832791 0.09802763 0.25627762 0.18596849
G80T 0.45622915 0.16122043 0.36424282 0.12595762 0.6939728 0.11538189 0.14784996 0.22045806
G80V 1.5600904 0.1639564 0.43793467 0.19061054 1.6224083 0.13855898 -0.26348284 0.23744805
G80W 0.61459696 0.07037694 0.5927661 0.1143498 1.0638683 0.119191654 -0.7824129 0.3802655
G80Y 0.7099932 0.2001599 0.7866972 0.282481 1.1825376 0.106448755 -0.19770585 0.40529668
G88A -0.5353985 0.26016614 0.08394242 0.14472164 -0.120032586 0.11509738 0.31686258 0.35449305
G88C -0.432424 0.4878772 0.06112641 0.0805447 -0.15718342 0.12481987 0.10296099 0.20606618
G88D -0.5965825 0.18805282 0.21911485 0.14086439 0.026409898 0.14067206 0.3313256 0.23411562
G88E -0.32786024 0.22735849 0.29230392 0.14499006 -0.12948741 0.07369056 0.6148898 0.25882775
G88F -0.69409716 0.41195434 0.9682236 0.10446537 -0.089366056 0.07738762 0.23645043 0.16817549
G88H -0.7034244 0.20323843 0.524513 0.056847323 -0.19907902 0.16776907 0.37689534 0.456771
G88I -0.19659193 0.18596357 1.1278129 0.091583796 0.0094587905 0.11633099 0.7947617 0.18185659
G88K -0.4675871 0.19708417 0.60573 0.27574342 -0.056465615 0.10482785 0.22822389 0.12046308
G88L -0.48942643 0.098989286 0.938553 0.12384229 0.0557255 0.11870535 0.38518423 0.24530983
G88M -0.5803698 0.6183084 0.5955768 0.07868634 0.007247981 0.09420367 0.2378714 0.22079605
G88N -0.38736543 0.28130567 0.13681856 0.091926455 -0.19514853 0.1548222 0.3812306 0.31812352
G88P -0.030889342 0.19959584 1.2816209 0.09932917 0.19387178 0.18246824 0.71449053 0.17160413
G88Q -0.25131845 0.26349306 0.37502682 0.09582609 0.024615118 0.08906908 0.2839109 0.29388583
G88R -0.32402048 0.20123242 0.6255693 0.22029194 0.031491894 0.089998305 0.37115893 0.19484842
G88S -0.6806061 0.68748987 -0.34986186 0.14102973 -0.3804399 0.07610068 0.046489798 0.09536255
G88T -0.10548012 0.4076048 -0.27172828 0.1583003 -0.5479 0.18054068 0.43075758 0.39317727
G88V -0.050216354 0.024542302 0.98597425 0.033639945 0.08601473 0.010168524 0.37647212 0.03635755
G88W -0.36266837 0.29708165 1.1567187 0.16411641 0.021421855 0.08158333 0.47551855 0.13444349
G88Y -0.34406787 0.22088678 0.92527765 0.11341683 -0.21252753 0.101484686 0.6186657 0.1669125
G91A -0.20031269 0.58144623 0.28956693 0.15641429 -0.14630558 0.11282128 0.43505317 0.4181745
G91C -0.14362594 0.14215729 0.5456641 0.13754782 0.13946228 0.101346545 0.4219291 0.31706238
G91D -0.19181046 0.2824898 0.80492747 0.1912396 -0.06440489 0.14487523 0.6512776 0.2399356
G91E -0.14893194 0.16898064 0.7196907 0.15647934 -0.0041257944 0.10134652 0.29602218 0.2341956
G91F 0.031207874 0.28737223 1.0257124 0.1702109 0.42678645 0.1350162 0.25465563 0.19186127
G91H -0.5475589 0.31935656 0.5788334 0.10459857 -0.0075586946 0.11220812 0.51798975 0.26683155
G91I 0.23949265 0.14803623 1.0397872 0.07789148 0.35623932 0.12173797 0.8608225 0.26983416
G91K -0.14981215 0.15224242 0.75995654 0.078299426 0.060622577 0.13072965 0.76257956 0.18314818
G91L 0.13147062 0.21605664 1.1750809 0.17276315 0.23770028 0.18606949 0.6731963 0.29685435
G91M -0.29083756 0.12027483 0.74207234 0.12963839 0.13463396 0.16359752 0.58085984 0.26467437
G91N 0.19152834 0.11521538 0.45620415 0.08102827 -0.01886749 0.12516436 0.5762259 0.2568403
G91P -0.27286357 0.14357226 0.8330867 0.20034684 -0.02507611 0.17027222 0.7141307 0.24795403
G91Q 0.029901132 0.14607114 0.38816875 0.12351637 -0.034507886 0.0968782 0.38049093 0.26596466
G91R -0.093584 0.23512286 0.6677547 0.10071916 0.04599768 0.06666452 0.320115 0.09875921
G91S -0.34892988 0.3868104 0.2754215 0.059156857 -0.06132141 0.06563972 0.16085896 0.37790415
G91T -0.20431997 0.17106923 0.7942898 0.11950045 0.07347046 0.057783347 0.3921811 0.23315084
G91V -0.13315035 0.23848684 0.73575634 0.06636263 0.18485725 0.16716132 0.60302585 0.15149333
G91W -0.15150265 0.26858485 1.1131259 0.09036039 0.35974485 0.18417361 0.25272322 0.2884311
G91Y -0.119417384 0.15075155 0.8982835 0.23800474 0.27924472 0.19731814 0.3973984 0.2707628
H120A 3.001826 0.32896426 0.5177771 0.17888592 2.613062 0.19365706 0.40654236 0.16316283
H120C 2.9775074 0.57809186 0.08370538 0.12977602 2.4562113 0.41907817 -0.08286826 0.16768485
H120D 1.4982314 0.13745512 1.500603 0.08080062 2.3758602 0.4458415 0.8996261 0.13117467
H120E 1.3397169 0.1813021 2.2670672 0.1609019 1.7226168 0.38142237 1.4631069 0.40363044
H120F 1.0926484 0.365876 0.24746023 0.10783942 1.8587477 0.14104253 -0.16611484 0.30129212
H120G 2.8110225 0.2885961 1.186741 0.09831301 2.7072315 0.39045274 0.6018148 0.16652682
H120I 2.1064653 0.48298898 -0.34592998 0.452707 2.6960366 0.4881027 0.04071295 0.22689615
H120K 2.709773 0.5464633 0.17610706 0.38446772 2.7134 0.22800237 -0.085701145 0.3274561
H120L 1.6983948 0.22067815 0.21405344 0.18028031 3.2444813 0.2738585 -0.56110936 0.195698
H120M 1.2054027 0.30468488 0.007052739 0.3437278 2.1981094 0.32657406 0.1026996 0.14760366
H120N 2.4042058 0.24866724 0.17256714 0.09442349 2.467234 0.30017513 0.052185945 0.19235997
H120P 2.3203628 0.3831017 1.7222637 0.1511603 1.4833285 0.4561725 1.4289547 0.15494242
H120Q 0.79129064 0.49588728 0.52980405 0.3357419 1.2817972 0.38071826 0.45249358 0.25335294
H120R 2.7047982 0.28214177 0.9790783 0.17943582 2.2902565 0.36159608 0.7138311 0.110924564
H120S 1.953184 0.19278225 0.65684235 0.03737079 2.8084617 0.40208513 0.36859003 0.1740027
H120T 1.5010165 0.2523697 0.7005841 0.13455561 2.5416358 0.33537787 0.47752675 0.2232792
H120V 2.4655483 0.39624268 0.039639544 0.15150708 2.9208112 0.31980965 -0.5673341 0.2915464
H120W 1.1124117 0.25491774 0.73183674 0.086262904 1.7131672 0.49533075 0.21830975 0.17431565
H120Y 2.3392105 0.48275396 0.050265815 0.08680473 2.4862912 0.5235755 -0.21496567 0.19750904
H228A -0.40451047 0.33757272 0.22206815 0.5684151 -0.12802234 0.19074863 0.3143783 0.60752743
H228C -1.1256554 0.46487495 0.6104266 0.37703422 -0.24939407 0.13079296 -0.038424645 0.44245425
H228D -0.53156704 0.24958698 0.71294194 0.12083284 0.06546362 0.11974018 -0.30875975 0.60790443
H228E -0.18222804 0.1236899 0.76208985 0.22219989 0.1569186 0.15764958 0.050756514 0.3976225
H228F -0.37791213 0.3760251 0.5282064 0.31846574 -0.71698064 0.412844 -1.176081 1.0314952
H228G -1.0245024 0.25735468 0.29353103 0.18135513 -0.49955887 0.12411734 0.7232006 0.17215419
H228I 0.51569706 0.14852418 0.40522075 0.3050814 0.95170337 0.0632364 -0.8945032 0.45458704
H228K -0.24287844 0.5399741 -0.47799683 0.46379852 -0.16760886 0.17233515 -0.22138515 0.49449858
H228L 0.5831792 0.13103533 0.44669753 0.17167205 0.95733804 0.07295873 -1.0428936 0.5354614
H228M -0.51944965 0.4238209 0.3913115 0.32081568 -0.008971646 0.1372001 -0.18925226 0.28774709
H228N -0.45908344 0.2401301 0.5374879 0.13290122 -0.27743328 0.21725827 -0.3708686 0.56049955
H228P 1.8749382 0.12811323 1.4317032 0.068508826 2.6217933 0.32652295 -0.17416722 0.42721415
H228Q -0.040102195 0.32822374 0.39679268 0.35780525 0.047958095 0.15992421 -0.11691145 0.2854297
H228R -0.6106969 0.20281489 0.20592506 0.26825258 -0.47559702 0.10942557 0.0049386737 0.31777033
H228S -0.4505498 0.2230305 0.30005667 0.26702872 -0.15926394 0.14618945 -0.5916081 0.46016207
H228T -0.050269 0.20426959 0.44630134 0.1290357 0.3885445 0.07828948 -0.7194529 0.33391315
H228V 0.029476764 0.23379494 0.099942334 0.35368928 0.6999147 0.06308685 -1.0321722 0.4075476
H228W 0.6197808 0.31567314 -0.6344503 0.24469109 0.3432635 0.4661883 -0.49278975 1.2012161
H228Y -0.09561016 0.81363165 -0.5881117 0.6687127 -0.58069974 0.7636699 -0.26279807 1.402948
H55A -0.45182288 0.18643077 0.7080422 0.08613028 0.2380103 0.07205417 0.48921108 0.120855294
H55C 0.22448295 0.04786575 0.13431682 0.20066138 0.21505181 0.07910283 0.41639072 0.11591035
H55D 0.09177878 0.28591615 0.48576188 0.033714596 0.17897052 0.06247729 0.44466183 0.16497737
H55E 0.39864972 0.22530012 0.9241114 0.12722224 0.6996335 0.07841534 1.1039736 0.14146206
H55F -0.20343052 0.20826422 0.57938373 0.09381836 0.10940597 0.05736686 0.58203745 0.11572505
H55G -0.486566 0.112020105 0.92579603 0.1438016 0.1013114 0.090432875 0.63107765 0.27391756
H55I 0.73644733 0.094869696 1.1331741 0.119393975 1.045468 0.14069402 1.024718 0.1433825
H55K 0.48634475 0.2050557 1.3103843 0.12065641 0.82603705 0.1274827 1.1207826 0.10045834
H55L 0.5937539 0.06922792 1.4283038 0.08941104 1.0016599 0.30404672 1.4093299 0.35087818
H55M -0.17276825 0.14122882 0.7135249 0.13595517 0.15123467 0.08097872 0.545228 0.095154166
H55N -0.24748516 0.16205393 0.12963507 0.12343579 0.04054634 0.11402432 0.3368066 0.26365116
H55P 1.3793515 0.14144136 1.4224533 0.15904275 2.0320592 0.5545974 1.185235 0.14626405
H55Q -0.46713954 0.21214862 0.5915262 0.14162982 0.13611926 0.16116345 0.69190675 0.20220724
H55R 0.4125865 0.08322501 1.3695407 0.056602772 1.028607 0.22708775 1.2598115 0.19633853
H55S 0.3263787 0.08809204 0.21337806 0.14468741 0.28011516 0.051476713 0.16222954 0.15163453
H55T 0.5122308 0.079350375 0.43188664 0.05106298 0.48875016 0.09968891 0.35819906 0.16316035
H55V 0.7334674 0.07702903 1.0186371 0.07476957 0.95502436 0.08227321 0.8991263 0.17902334
H55W -0.08679935 0.07821621 0.74460554 0.05761913 0.3441127 0.11291759 0.5573282 0.1600703
H55Y -0.14655183 0.2478679 0.56453305 0.114713155 0.17689244 0.06944485 0.35102826 0.21516472
I106A 0.48736554 0.15479079 0.29822198 0.2060223 0.3357525 0.061238464 0.20119832 0.26112312
I106C -0.08962951 0.1696124 0.21832792 0.15939023 0.09537518 0.11581853 0.35412666 0.17097662
I106D 0.51130325 0.40753695 4.013145 0.3204088 0.034752198 0.42182666 3.1145687 0.22430602
I106E 1.5579274 0.41836303 3.434008 0.245914 0.14361201 0.5025535 3.1007698 0.2838538
I106F -0.24339606 0.2754735 2.6376076 0.2246814 0.8146407 0.24809086 1.0557591 0.21530168
I106G 0.62522495 0.36687797 1.8650191 0.33473498 0.8538812 0.19964635 0.9901912 0.2379375
I106H 0.10225788 0.5212854 3.7186396 0.38871047 0.06816979 0.42087907 2.7484012 0.6078481
I106K 1.0809487 0.4358527 4.0992827 0.22902977 0.40755764 0.58304656 2.6962352 0.6491061
I106L -0.27041775 0.17578153 1.2937974 0.17616016 0.8089419 0.1256579 0.4436949 0.16578332
I106M -0.01148044 0.21205495 1.0181395 0.12439637 0.34163627 0.089894034 0.34638473 0.20954445
I106N 0.08367367 0.5044662 3.0169685 0.59635794 0.22625618 0.41400743 2.7844663 0.38495618
I106P -0.044493485 0.29555562 3.9920254 0.3595196 0.42821932 0.45738584 2.9683752 0.22437033
I106Q -0.3903946 0.45311007 3.6927085 0.43234813 0.5474688 0.37205374 2.0024269 0.41422752
I106R 0.68912786 0.36058486 4.4103045 0.33580276 0.08991894 0.57375157 3.2062023 0.36914104
I106S 0.6594255 0.1727416 0.85361445 0.15811495 0.5628691 0.17750128 0.687396 0.14759639
I106T -0.29359695 0.53263164 0.91501695 0.35106122 -0.061165083 0.10536097 0.7312247 0.14339633
I106V -0.31985113 0.13225895 0.022242842 0.12525836 -0.18105337 0.065157756 0.06920299 0.43871477
I106W -0.013526371 0.67948925 3.5958452 0.2967512 0.8160128 0.27109668 2.1678956 0.4184678
I106Y 0.25710455 0.44256365 3.1969728 0.47183847 0.72421134 0.43721908 2.4036803 0.5800203
I128A -0.120469525 0.15612116 1.5100396 0.109527886 0.7035543 0.09774745 0.8321014 0.15092401
I128C 0.07311127 0.013278618 0.54834604 0.02192499 0.36389244 0.0152966445 0.30807063 0.035438497
I128D 0.28450793 0.54861766 3.9768307 0.42306215 0.91188216 0.33437803 2.8852885 0.3092856
I128E 0.6963123 0.4090678 3.5380917 0.20909433 0.35051844 0.3094538 3.096675 0.39079705
I128F 0.823263 0.38229823 2.2327728 0.14069934 2.3079872 0.28962547 0.9018913 0.1804786
I128G -0.14432566 0.12429087 3.2509995 0.11992631 2.4102209 0.32429948 1.7731448 0.13504453
I128H -0.33856535 0.2650497 3.5397167 0.31729352 1.4323955 0.39434224 1.8141831 0.13950628
I128K 0.20760398 0.2998253 3.851754 0.35585484 0.99106145 0.36516508 2.3508115 0.2571851
I128L -0.025633352 0.27352348 1.3420204 0.07174723 1.4279758 0.4306234 0.47184646 0.2762849
I128M -0.19455287 0.2352356 0.91568345 0.18971148 0.725862 0.17422506 0.3338947 0.13763252
I128N -0.8056796 0.3604752 3.6455636 0.30340502 0.96701324 0.26883608 2.1027904 0.20969452
I128P 0.4618477 0.3128987 3.8746853 0.19937122 0.58520484 0.47459757 2.6996176 0.46435583
I128Q -0.35297328 0.2802219 3.475046 0.16830342 1.3662848 0.37931868 1.9084884 0.36974052
I128R 0.25062904 0.20288266 3.9085364 0.25433484 1.00844 0.5254599 2.6872196 0.36492935
I128S -0.35365555 0.22930983 2.7181952 0.090535335 1.3497236 0.1672001 1.5009508 0.06449744
I128T -0.085295916 0.12159713 1.3603315 0.07981194 0.73926467 0.07342095 0.510773 0.231116
I128V 0.569437 0.09249362 -0.5717004 0.15476398 0.2328648 0.087170124 -0.3233526 0.20780742
I128W 0.11791008 0.2924973 4.1156254 0.35701975 0.49918556 0.7392138 2.902735 0.2766958
I128Y -0.02159577 0.40801033 4.2410564 0.25429448 0.96736246 0.60310537 2.8936312 0.34463802
I147A 0.042398285 0.5500668 -0.39334598 0.38638064 0.46764088 0.20499061 -0.34674516 0.22536327
I147C 0.07477296 0.5617722 -0.043603003 0.28702152 -0.4766274 0.21361734 0.053738475 0.27883378
I147D 0.5424896 0.16157496 -0.6726242 0.20402277 1.2807115 0.1347116 -0.39130512 0.31527492
I147E 0.2782745 0.1158192 -0.7425125 0.25861955 1.5559858 0.3336188 -0.25794873 0.22991185
I147F 1.8711853 0.08157444 -1.0066811 0.2466013 1.6965741 0.29427767 -0.52494055 0.3040327
I147G 0.7302944 0.19353145 -0.7036108 0.121481635 1.0417424 0.15810625 -0.3536189 0.32970825
I147H 1.1330979 0.28333595 -0.6564319 0.36131233 1.1871277 0.14643611 -0.21686317 0.26422548
I147K 0.7586638 0.22278818 -0.55525863 0.18908446 0.7732081 0.19858691 -0.39609453 0.2018308
I147L 0.56005687 0.53681797 -0.18917015 0.24933496 -0.063998446 0.16818503 -0.10485044 0.28974354
I147M -0.13908155 0.39984256 -0.47119147 0.2784176 -0.25909716 0.14861311 -0.03876165 0.3150049
I147N 0.39251065 0.4147899 -1.0121313 0.5141342 0.61506855 0.20119815 -0.29774696 0.36836898
I147P 0.7919713 0.15839502 -0.6376815 0.403489 0.9670316 0.23391612 -0.1052708 0.22772235
I147Q 0.09606928 0.11713684 -0.6328588 0.44869623 0.5720881 0.14315516 -0.006361763 0.2476333
I147R 1.0341873 0.24486768 -0.60916513 0.062302556 0.91932446 0.1815087 -0.45256793 0.12735806
I147S 0.27381474 0.08296076 -0.54432714 0.23364533 0.6241081 0.114902854 -0.83184624 0.3303154
I147T 0.05097308 0.25240195 -0.17460734 0.15161884 -0.2753587 0.07553317 0.10046368 0.11886574
I147V -0.17516325 0.41150138 -0.30040282 0.4337547 -0.04687727 0.09066828 -0.43966806 0.2244462
I147W 2.3944824 0.34635854 -1.047061 0.4118 1.7599002 0.12403758 -0.7724227 0.2900626
I147Y 2.056118 0.18928109 -1.4450423 0.45513475 1.9770628 0.39546368 -0.9098117 0.40960792
I162A 0.023040915 0.024364443 0.18520586 0.02706468 -0.14178292 0.026191998 0.18115497 0.035497565
I162C 0.16142122 0.18339215 -0.28108227 0.18226455 -0.023669727 0.16779768 0.012559215 0.14124247
I162D 3.0031009 0.14405045 -1.2936928 0.4304554 2.8386745 0.28422374 -0.5003437 0.31147963
I162E 1.7936904 0.21356626 -0.17536737 0.2690918 2.660532 0.40279773 -0.2513697 0.19879913
I162F 0.040702928 0.09466363 -0.0705375 0.09874079 0.07837965 0.15648378 -0.038186636 0.26636618
I162G 1.0090469 0.19125448 -0.38029805 0.12032501 1.4177241 0.1786928 -0.48488125 0.2073834
I162H 1.5040346 0.15241045 -0.81879264 0.4195144 2.5686326 0.35653698 -0.37536788 0.35378823
I162K 1.8098989 0.12857905 0.16273391 0.1327851 1.7554066 0.16320117 -0.5149079 0.43897456
I162L 0.031142792 0.13208616 -0.42986447 0.13371277 -0.27009898 0.05782115 -0.42172843 0.18871956
I162M 0.31773815 0.20350696 -0.38789216 0.18281949 -0.012580588 0.111222565 -0.4505483 0.31715864
I162N 3.644814 0.35746115 -1.0401797 0.32335424 2.3188791 0.4042278 -1.0687122 0.33368152
I162P 0.96621436 0.12524943 0.04285542 0.08981517 1.5007287 0.1393968 -0.17984834 0.2124556
I162Q 1.0137929 0.17750473 0.182849 0.20752409 1.1168156 0.20760286 -0.43002102 0.14856866
I162R 1.4009075 0.12869689 0.34729818 0.12503101 1.3556376 0.11664051 0.09142656 0.19799015
I162S 2.223611 0.22423156 -0.9619454 0.19787458 2.1448667 0.21012895 -0.7649546 0.2705374
I162T 1.1838919 0.12215017 -0.9987182 0.29957992 1.074798 0.13257277 -0.29190308 0.30765277
I162V 0.7093309 1.3128157 -0.21209165 0.33437696 -0.44888607 0.4265165 -0.19843271 0.3489076
I162W 0.503084 0.32610124 -0.070503935 0.18656395 -0.0329739 0.19443026 -0.19767126 0.18490268
I162Y 0.25064453 0.08922092 0.0011823096 0.13173957 0.31329238 0.12488396 -0.14407843 0.2274332
I177A -1.4840539 0.8822404 0.21650098 0.5330755 -0.8047072 0.4567222 0.5371218 0.4584932
I177C -1.6610014 1.0028179 0.47321862 0.31525567 -0.59424186 0.34045345 0.038799893 0.65239143
I177D -1.3682863 0.42274445 0.7056205 0.28926048 0.05552074 0.21647267 0.19760923 0.38174197
I177E -1.8932866 0.5890834 0.91892314 0.45563558 -0.4683734 0.23319024 1.0914764 0.46430397
I177F -1.4516233 0.033922914 2.2422156 0.04592395 -0.35911605 0.021712953 1.1326003 0.08932969
I177G -2.1595814 0.45992202 0.7736891 0.52705187 -0.561417 0.13243805 -0.008922664 0.25281176
I177H -1.8333024 0.87295777 0.52045524 0.41821036 -1.0855091 0.468171 0.32445312 0.59892267
I177K -1.96202 0.5954028 1.1902959 0.58027464 -0.7628316 0.33185643 0.7911067 0.72660017
I177L -2.3524828 0.9594943 0.40828833 0.25719327 -0.6611846 0.19916694 0.4911116 0.38353005
I177M -1.9320884 0.5123975 0.13633323 0.1783422 -0.31338945 0.34627038 0.27535728 0.8392491
I177N -0.6607171 0.41554415 -0.09619197 0.43489435 0.14587134 0.29766563 -0.15688449 0.3729297
I177P -1.2651433 0.08751241 1.1066303 0.022738285 -0.41852528 0.020874282 0.7284123 0.05130983
I177Q -0.89225286 0.8080957 0.7360271 0.8358386 -0.36234996 0.20932181 -0.057149194 0.6281525
I177R -2.3205495 0.7582622 1.4114537 0.5244611 -0.79701203 0.15414546 0.8432898 0.25037572
I177S -1.6555319 1.1101199 0.07810707 0.25530103 -0.6929156 0.25931957 -0.1649903 0.34657186
I177T -1.5503746 0.74315107 -0.14013903 0.3227842 -0.78281695 0.36420408 0.1668432 0.8437294
I177V -1.5736122 0.6626182 0.072116196 0.34297127 -0.8334838 0.23286338 1.0346633 0.15688059
I177W -1.6440815 0.2926153 2.0383456 0.092274174 -0.08423552 0.4390074 0.9510729 0.4709966
I177Y -2.6563 0.31456327 2.3168323 0.177711 -1.0952346 0.3332582 0.68945384 0.16203521
I186A 0.70742476 0.06513244 0.431387 0.116264075 1.5158488 0.44425344 -0.005335232 0.17130849
I186C -0.13436353 0.36548126 -0.15009879 0.09821229 0.09177699 0.19347617 -0.15573984 0.33023614
I186D 3.1644387 0.25726387 1.0376146 0.18768197 2.30864 0.44524166 0.8191029 0.34251422
I186E 2.6146166 0.37409317 1.6457375 0.22200094 1.0526884 0.35759598 1.5658923 0.30145523
I186F 2.4154599 0.22169968 0.21510252 0.1269658 2.0707686 0.29942554 -0.096036024 0.2716609
I186G 3.3492546 0.18724023 0.37071958 0.18402529 1.9873995 0.44299638 0.13006757 0.24848841
I186H 0.96143466 0.19818518 0.12508826 0.30820718 1.3821466 0.31819373 0.50757277 0.14622946
I186K 2.7437131 0.40014097 1.3613329 0.20755959 1.8685685 0.48353162 0.737203 0.38132635
I186L 0.16649248 0.11875453 0.39359438 0.18068764 0.71386164 0.21249796 0.18251798 0.13468815
I186M 0.51429516 0.16926824 -0.18372732 0.1550389 0.4752457 0.14579491 -0.6731737 0.70730203
I186N 1.8640989 0.4044892 0.54127425 0.19798556 2.2518132 0.41867316 0.27479842 0.22273809
I186P 1.8996375 0.3750369 3.1124437 0.2884341 0.7617253 0.4741141 2.5971305 0.3961283
I186Q 1.8174679 0.3103057 0.9771472 0.31657645 1.8121642 0.69671685 0.8573911 0.33860093
I186R 2.6319182 0.5736717 1.0209252 0.31309843 2.3162513 0.34448037 0.40736115 0.2231406
I186S 1.8584137 0.25854692 0.6734728 0.063299656 2.433927 0.21429408 0.14618587 0.18975534
I186T 7.2210864e-06 0.2688396 0.33069092 0.19103906 0.7706951 0.17285989 0.07108486 0.25154725
I186V -0.21285829 1.0374827 -0.7453272 0.076310836 -0.57942265 0.17278868 -0.48846304 0.4507415
I186W 2.9625537 0.1307858 -0.20425408 0.26841298 2.061187 0.5688227 0.040797144 0.23778337
I186Y 3.218185 0.27634808 0.16046914 0.09390972 2.9092343 0.28752467 -0.46868667 0.66678184
I30A -0.5044743 0.6707659 0.47012153 0.5477243 -0.52384293 0.2710207 1.1475078 0.77310497
I30C 0.4102502 0.42598513 0.5447599 0.40933523 0.11080345 0.28116515 0.63514966 0.6681656
I30D 0.13730778 0.6359007 3.1483214 0.6546287 1.7805141 0.4165897 2.1437407 0.33862635
I30E 1.133261 0.42795068 2.6909828 0.5462815 1.6890808 0.9178743 1.9550824 0.7141671
I30F -0.47840896 0.4817134 1.0646379 0.6973009 0.4915182 0.73094726 0.9235046 0.59977704
I30G -0.5350223 0.4351954 2.0291653 0.309027 0.78240323 0.61981976 1.5979682 0.32361227
I30H 0.34121397 0.54338425 2.7302237 0.5720234 1.9983891 0.5499655 1.4993569 0.60234284
I30K 1.0191718 0.2786743 3.2460735 0.28643999 1.7384454 0.57158226 1.4905008 0.5715385
I30L -1.1271257 0.37191787 0.8068401 0.34075856 0.34578854 0.13764203 0.5283804 0.20000024
I30M 0.17529523 0.7187301 0.7459755 0.6883102 -0.2623507 0.3871606 1.045838 0.45441166
I30N 0.19350111 0.71726096 1.6975403 0.41795957 1.899684 0.5393234 0.9052231 0.27821597
I30P 0.15681669 0.6170315 3.1482785 0.32250288 1.8446276 0.95351225 2.394205 1.0584515
I30Q 0.25910342 0.4216223 2.491166 0.28792778 0.95822453 0.5204342 2.0303748 0.28054687
I30R 0.11643504 0.32941002 3.0722282 0.5555207 1.1860037 0.374338 2.3584588 0.5920566
I30S -0.88165957 0.5739013 1.4584864 0.22944206 0.98507226 0.9751485 1.0174628 0.3249561
I30T -0.61708945 0.5179976 0.7839318 0.33644864 -0.15651149 0.2552636 0.5246053 0.3464275
I30V 0.026969276 0.54460835 -0.08735264 1.0580816 -0.101068474 0.20492472 -0.05991342 0.44289318
I30W -0.92670465 0.79518086 1.8718016 0.16962019 -0.4775033 0.37326872 1.8333275 0.53164524
I30Y -1.0634307 0.8159117 1.3287265 0.45097098 0.8869379 0.6451908 1.4405202 0.730856
I70A -1.0771825 1.2568641 -0.021353347 0.18384014 0.3303751 0.1259133 -0.06425627 0.28772405
I70C 0.9539471 0.047147874 -0.7256791 0.25739408 1.8189867 0.21253695 -0.89987814 0.48764473
I70D 0.37695006 0.10658254 0.57274777 0.38859928 1.4748614 0.141521 0.6260411 0.18153407
I70E -0.067946784 0.24903204 -0.3158055 0.15911673 1.4680874 0.12793395 -0.11908921 0.31397834
I70F 0.80198884 0.124381505 -0.5670849 0.26357988 1.160571 0.1692823 -0.53243405 0.24309157
I70G -0.2519165 0.5600251 0.34377632 0.1145085 -0.26247224 0.09809331 0.5243748 0.1350041
I70H 0.2982671 0.12033463 -0.6246689 0.20246908 0.93392044 0.1348376 -0.22970065 0.48173773
I70K 0.5836722 0.24222797 -0.5968391 0.3123225 0.6780312 0.13177294 -0.11007248 0.3777577
I70L 0.70042866 0.05899009 -0.7191474 0.19198146 0.97725517 0.080046356 -0.8076275 0.5028568
I70M -0.39781928 0.1834165 -0.21853878 0.19258289 0.07217865 0.1751763 0.3574668 0.43012306
I70N 0.2921146 0.1585695 -0.28811464 0.1370826 0.8521755 0.13686305 -0.2195453 0.6512075
I70P -0.44502673 0.25135672 -0.42933792 0.1676321 1.0400056 0.16541523 0.0028198822 0.16397722
I70Q 0.088931605 0.27822703 -0.39861277 0.16436364 0.76131123 0.15519443 -0.06431104 0.43376854
I70R 0.7985047 0.07733172 -0.6540211 0.11346517 0.8587608 0.059776947 -0.7585325 0.5565736
I70S -0.6872869 0.397054 -0.12977596 0.25437868 0.33044967 0.083318934 0.05920972 0.30195993
I70T -1.5512193 1.3268924 0.43866158 0.16957232 -0.79178613 0.2408896 0.545443 0.44011334
I70V -0.429548 0.1747123 0.014704281 0.17235455 0.7087678 0.07486011 -0.20710704 0.48834288
I70W -0.0075264117 0.19213273 -0.08786638 0.16375628 0.92604077 0.12377779 -0.06479205 0.29055017
I70Y 0.32526612 0.15079832 -0.35073337 0.1660678 0.9611502 0.17751905 -0.4142658 0.39690328
I72A 1.765582 0.1852391 -0.630283 0.36256254 1.3530315 0.08951254 -1.1508868 0.53111345
I72C 1.5649929 0.11297526 -0.7290385 0.2490948 1.0536145 0.093216956 -1.0312417 0.4539459
I72D 1.8167822 0.28091028 1.9536364 0.17315283 1.2003542 0.3940834 2.048263 0.32516667
I72E 2.0781052 0.5470623 0.14426972 0.46553114 1.6763151 0.14012656 -0.1634636 0.38163295
I72F 1.7175069 0.24581622 -0.6363168 0.33769423 1.3045888 0.18523933 -0.67803323 0.5134909
I72G 2.2187579 0.2427046 0.44404975 0.2554277 1.7808847 0.21252689 0.7156555 0.25176072
I72H -0.026448147 0.66881853 0.40713418 0.20271125 0.3360944 0.09402102 0.11858918 0.2843412
I72K 3.258491 0.41031674 0.061732557 0.14382558 2.4416585 0.48937404 -0.7671749 0.6425837
I72L -0.101084374 0.09392048 -0.42326057 0.07737191 -0.30354357 0.10147792 -0.20763676 0.27470797
I72M 1.5036117 0.1571612 -1.1116254 0.5115609 0.8617335 0.08628367 -0.95507723 0.57689434
I72N 1.4206716 0.206704 0.2875071 0.49905935 1.0458484 0.1619225 0.67709494 0.4653787
I72P 1.5348951 0.22873889 1.7894174 0.24842507 0.97751135 0.45480144 2.0931363 0.40785003
I72Q 1.1589407 0.14090222 -0.12508342 0.18803245 1.1084418 0.11471569 -0.046535663 0.14851165
I72R 3.4636712 0.35219315 -0.07224195 0.067138724 3.0972536 0.35885963 -0.8429957 0.616844
I72S 2.2307143 0.36131376 -0.09485183 0.13264003 1.9616364 0.09764638 -1.0509526 0.62820774
I72T 1.6513504 0.10562765 -0.3463568 0.187277 1.4354811 0.122661814 -0.6049293 0.52568847
I72V 0.4955084 0.07815124 -0.34729812 0.1595774 0.39338997 0.10556471 -0.39195713 0.3207126
I72W 3.988 0.24585098 -1.0522274 0.23933966 3.22562 0.20983407 -1.8318197 0.33592775
I72Y 3.5851932 0.19102994 -0.99070567 0.48197204 3.013743 0.40065983 -1.3438781 0.3765427
K137A -0.44023868 0.08528215 1.2442021 0.08139843 -0.05836598 0.13888583 0.91770566 0.1952554
K137C -1.285202 0.29249886 1.4380937 0.08486897 -0.5937982 0.21613064 1.2951638 0.14081421
K137D -0.73135877 0.36476016 3.9117978 0.28669626 0.6672752 0.5036007 2.7272213 0.40290096
K137E -0.20804262 0.15245439 1.6155977 0.22426319 -0.008318475 0.14984663 1.7391976 0.17637707
K137F 0.088673346 0.16832496 1.5560349 0.09784276 0.30565396 0.24357751 1.2712507 0.21056026
K137G 0.015868204 0.13127398 2.0867553 0.14994025 0.93126917 0.13702618 1.1737927 0.17256369
K137H -0.48801854 0.18598439 1.3396626 0.13952483 -0.02540546 0.20112754 1.0412402 0.2988094
K137I -0.53553957 0.22313042 2.0414493 0.14983705 0.290633 0.2166607 1.2547369 0.19766846
K137L -0.2633455 0.14508857 1.3922192 0.07408626 0.058653004 0.095967256 0.9147984 0.1351054
K137M 0.11657251 0.11126869 0.95892966 0.15084763 0.2101472 0.43055227 0.95888746 0.14711286
K137N -0.7690381 0.18834607 1.9988519 0.15237933 0.03804699 0.22169004 1.5250999 0.0910391
K137P 1.1476952 0.29291606 3.9460382 0.31040648 0.4874663 0.49195582 3.1064568 0.34850538
K137Q 0.024031831 0.15463929 0.32980847 0.11485642 -0.06118666 0.12539716 0.46695864 0.64603937
K137R -0.26673326 0.08378008 0.39826107 0.07018276 -0.41092083 0.10059823 0.6391682 0.40299323
K137S -0.27527645 0.11787515 1.1848553 0.06676489 0.16919477 0.17606077 1.088356 0.0627715
K137T -0.4718404 0.20880654 1.2258039 0.122208536 -0.11285248 0.15657812 1.1347691 0.13793722
K137V -1.8144536 0.32199985 1.8584207 0.104980595 -0.36156198 0.13042198 0.97830236 0.12343998
K137W 0.6858824 0.118401445 1.8545703 0.17573531 1.0273595 0.18508896 1.7387956 0.1601155
K137Y 0.08156843 0.2685649 0.89823174 0.20784879 0.08153799 0.17983554 0.9749521 0.19481318
K159A 0.3593494 0.2891294 -0.12963507 0.113351814 -0.23021469 0.10473121 0.3364181 0.40491873
K159C -0.011536434 0.31619838 -0.053953875 0.34844315 -0.7396327 0.2714649 0.69331807 0.20893838
K159D 1.177309 0.08205808 -0.42932907 0.19988069 1.0299397 0.12024619 -0.34578562 0.3860826
K159E 0.9012752 0.25883648 -0.47424662 0.113838516 0.6108278 0.1251281 -0.40253973 0.3264849
K159F -0.2904768 0.5230445 0.30225027 0.64361745 -0.77121973 0.33048415 0.56890476 0.3377828
K159G 0.9813641 0.1608558 -0.5620457 0.09088189 1.1080679 0.11335356 -0.36733904 0.14668672
K159H 0.19898288 0.12698114 -0.31803945 0.6056056 -0.07494479 0.26048326 0.40857613 0.39773723
K159I 0.09936873 0.6782461 0.3061867 0.55590737 -1.0796815 0.24171281 0.30450776 0.5203389
K159L -0.02719696 0.9037288 0.47770756 0.18610923 -1.0790305 0.2437161 0.31101397 0.4309589
K159M -0.36053264 0.23362453 -0.007211315 0.3271187 -1.1230085 0.24014455 0.32691514 0.3209497
K159N 0.6922472 0.22530489 -0.8688446 0.33698243 0.6028078 0.24322064 -0.032534994 0.2411195
K159P 0.19059847 1.0900149 0.49843207 0.35804403 -1.1576605 0.24398144 0.56365037 0.5046669
K159Q 0.3454909 0.22337495 -0.50522125 0.31322858 -0.13142975 0.28408837 0.5274129 0.38759398
K159R 0.1737172 0.2333339 -0.5139127 0.2107967 0.079416476 0.06719729 -0.23625252 0.23191787
K159S 0.5328957 0.16596079 -0.44021657 0.15631889 0.48389745 0.091714315 -0.099781126 0.21871234
K159T 0.09235743 0.10312035 -0.017459214 0.11962148 -0.33387682 0.27444243 0.43623832 0.6243522
K159V -0.056906257 0.56776977 0.45548058 0.24801481 -0.89208233 0.11832616 0.43050662 0.37444153
K159W -0.87524444 0.36992767 1.116002 0.1370542 -0.7037768 0.31635576 0.7307825 0.3714781
K159Y 0.3436451 0.09300858 -0.06537822 0.27214324 1.4283767 0.15993163 0.23025693 0.50751007
K163A 0.6984797 0.20224442 -0.074442565 0.16583075 0.8764975 0.17254558 -0.7048257 0.524724
K163C 0.3073046 0.15024501 0.26824117 0.08888733 0.91583186 0.31454432 0.06363313 0.22483519
K163D 1.8238553 0.51103306 0.8998803 0.17082694 2.1303227 0.40098098 0.4363966 0.14414378
K163E 2.6494937 0.37718615 0.057683844 0.16897526 2.432715 0.44929284 -0.02008002 0.16713198
K163F 1.5687137 0.24304514 0.30884904 0.091641836 2.066251 0.39273483 -0.062099032 0.23496923
K163G 1.3367388 0.07540463 0.18198171 0.16675304 1.8986487 0.3133929 -0.13385573 0.17112593
K163H 2.0727637 0.24230558 -0.13754846 0.08626468 2.0157282 0.21807176 -0.54945004 0.32037568
K163I 0.47320285 0.36688194 0.70308584 0.14465915 1.4185133 0.48377633 0.2475418 0.11695121
K163L 0.25952837 0.1722018 0.006378046 0.101286665 0.45124048 0.26147756 -0.22099486 0.14143512
K163M 0.30245695 0.16747203 0.10557924 0.08941149 0.6941468 0.1684857 -0.021596262 0.22272618
K163N 0.92723876 0.37058678 0.64780724 0.17121378 1.5901995 0.39467752 0.14684016 0.33631837
K163P 1.6673251 0.15257052 -0.060061205 0.22858942 2.5411139 0.52020913 -0.1435615 0.26348308
K163Q 1.4625831 0.22168854 -0.20919912 0.15829119 2.150412 0.29213718 0.012328652 0.21600504
K163R 0.6166291 0.24050757 -0.5788084 0.21710098 -1.0375497 0.13887703 0.21836574 0.2659338
K163S 0.8146189 0.15126716 0.20832928 0.17613453 1.6200945 0.1683406 -0.092650056 0.10871835
K163T 1.5224556 0.5928459 0.870058 0.13865322 1.9669795 0.32568905 0.41013974 0.16570836
K163V 0.32573417 0.16088688 0.7467258 0.14785358 1.5179063 0.70390135 0.1576009 0.18109351
K163W 2.7814984 0.2537074 0.825549 0.15840018 2.249421 0.37053195 0.18886802 0.1656292
K163Y 1.7929927 0.2796121 0.16470082 0.22234358 2.545147 0.3328065 -0.070576735 0.1943979
K178A -1.4089478 0.39134297 -0.13158682 0.17386419 -0.4817384 0.2046996 0.52389497 0.44155622
K178C -0.69717443 0.23779339 0.43556836 0.11076941 -0.404555 0.29564422 0.2724972 0.4899265
K178D -0.30607444 0.34124556 0.93106675 0.22238372 -0.7190921 0.2616721 0.9046097 0.24069595
K178E -0.5458142 0.32720312 0.42188618 0.17097895 0.5659753 0.50499177 0.20715477 0.22136764
K178F -0.841792 0.23066668 0.69863963 0.3097956 -0.11851692 0.10729705 0.07853382 0.21792074
K178G -2.74298 0.57232416 1.2377571 0.14998549 0.016348153 0.13752171 -0.5988125 0.27415377
K178H -0.83897644 0.22875817 -0.100968294 0.13846436 -0.45674694 0.26037598 -0.112669595 0.476053
K178I 0.68877435 0.8101027 1.4483598 0.19580573 1.0082635 0.63669735 0.4972845 0.27154568
K178L -0.6487323 0.20236915 0.57228607 0.27848396 -0.4499515 0.10925875 0.3154609 0.38315704
K178M -0.6591831 0.45903715 0.0711513 0.27236372 -0.28737622 0.113416694 -0.03317764 0.27282906
K178N -0.69785774 0.1525712 0.5325849 0.065990195 -0.13401607 0.16962337 0.30234656 0.28709808
K178P -0.58589786 0.49954817 0.8870427 0.18071203 -0.006048708 0.2714128 0.49173352 0.520589
K178Q -1.4939678 0.53710556 -0.26437417 0.10466368 -0.42864186 0.36435363 0.2245564 0.7238374
K178R -1.1942818 0.17394966 -0.10330144 0.1122442 -0.4716548 0.1479282 -0.058576215 0.27766764
K178S -1.7066782 0.23107657 0.2790225 0.24405687 -0.22636053 0.38924846 0.34433618 0.21302746
K178T -0.5162717 0.62565297 0.90762985 0.216462 -0.07531335 0.17315353 0.15879518 0.44533005
K178V -0.13887165 0.33622 1.0735074 0.14533287 0.26286682 0.16270345 0.35124564 0.1636772
K178W -1.0823754 0.37105817 0.16984192 0.066556245 -0.34138066 0.12949926 0.33376518 0.42931658
K178Y -0.73285306 0.4182827 0.24583828 0.21528679 -0.4698842 0.25542143 0.42697287 0.35544696
K194A -1.1178594 0.7539347 -0.5287829 0.24322957 -0.63389534 0.27109483 -0.7743725 0.49355963
K194C -1.0320843 0.59928036 -0.5353337 0.3671009 -0.43358806 0.22571185 -0.2907709 0.3719082
K194D -0.8154156 0.21481906 0.88445747 0.0695539 0.019439567 0.09915211 0.047745965 0.39109603
K194E -0.8723158 0.27905336 0.17125171 0.08185153 -0.36911884 0.12122813 0.30676812 0.2360676
K194F -0.7132421 0.50558037 -0.5007942 0.46362358 -0.2699252 0.18771206 -0.67478067 0.17275198
K194G -1.232582 0.5215451 -0.71656984 0.15682568 -0.31103238 0.1551708 -0.75202703 0.82333905
K194H 0.55160064 0.6031721 -0.54447496 0.3062444 -0.6723903 0.15733966 -0.7688621 0.6422126
K194I -0.3335702 0.13422558 0.16493317 0.16929127 0.054794658 0.24641472 0.09954421 0.32140326
K194L -0.47170305 0.58134437 -0.36337423 0.32053426 -0.3388263 0.10025329 -0.3281679 0.21378626
K194M -0.14010239 0.25978783 -0.45120966 0.4191605 -0.3811201 0.13079037 -0.6211074 0.5820401
K194N -1.0842738 0.5096829 -0.595621 0.5169195 -0.46516383 0.24259289 -0.35611272 0.46464166
K194P -0.038189217 0.31194165 0.6671277 0.13617006 0.57414514 0.15130472 0.13291799 0.2266217
K194Q -0.7132628 0.91777873 -0.62070686 0.66018075 -0.5514145 0.39487472 0.41733545 0.36663824
K194R -0.4239782 0.9342667 -1.0786499 0.09396801 -0.098358236 0.5321594 -0.37730318 0.268802
K194S -0.9212573 0.31527212 -0.32877848 0.3594353 -0.29944712 0.19533297 -0.48265857 0.27409056
K194T -0.6948091 0.26893395 -0.03351862 0.21902856 -0.19395521 0.15101701 -0.08511251 0.44725832
K194V -0.78547776 0.21096745 0.08959834 0.15145683 -0.12598248 0.07865106 0.047875978 0.4280917
K194W -0.9264835 0.6932016 -0.28364623 0.5718977 -0.29863682 0.12674491 -0.41084036 0.37611502
K194Y -0.40522635 0.81345177 -0.71019185 0.20591392 -0.30820173 0.093492985 -1.0893571 0.4095386
K237A -0.37897727 0.28081834 0.11445689 0.179153 -0.40550533 0.12159883 0.4238867 0.23792285
K237C -0.5259995 0.23090999 0.52387613 0.16918467 -0.3248412 0.097003885 0.46467024 0.31257877
K237D -0.318494 0.19048712 0.20222199 0.49206388 -0.45515 0.16675845 0.5212031 0.29071087
K237E -0.26381433 0.44608265 -0.050287265 0.32240903 -0.6835301 0.24419725 0.32404575 0.47857445
K237F -0.3546272 0.069731645 -0.16219349 0.4366462 0.04237235 0.073238134 -0.09531103 0.18398812
K237G -0.52610123 0.19649084 0.044477977 0.24325871 -0.30417085 0.13222799 0.05596681 0.17731273
K237H -0.26616937 0.29573306 -0.70162106 0.4296411 -0.21601337 0.093087606 -0.28699183 0.58101314
K237I -0.3284311 0.28857294 0.03048318 0.36612928 -0.13703404 0.112149395 0.39531985 0.2864105
K237L -0.28378448 0.10423751 -0.057230413 0.16913967 0.0033805915 0.10266201 -0.17213361 0.33953103
K237M -0.50546664 0.21019317 -0.26063508 0.49290267 -0.09440463 0.084851764 0.37859026 0.26414248
K237N -0.56052244 0.3038393 0.27004328 0.33131516 -0.49090365 0.16783692 0.61444855 0.26761892
K237P -0.3076808 0.16486041 0.13842346 0.3174153 -0.57015693 0.22825979 0.031414665 0.432801
K237Q -0.32133925 0.3131486 0.19184856 0.32941085 -0.8977946 0.2320592 0.71056646 0.24925615
K237R -0.52879936 0.20546578 -0.56831986 0.3368018 -0.20859583 0.0783096 0.16338035 0.31923205
K237S -0.43511528 0.18276562 0.089030005 0.397958 -0.33106348 0.10030182 -0.018066145 0.26264754
K237T -0.84510493 0.30941322 -0.03165017 0.45786956 -0.54804856 0.12410821 0.15642895 0.6437506
K237V -0.7818817 0.09630593 0.13002248 0.39927453 -0.44586855 0.18141626 0.145461 0.39126283
K237W 0.18447888 0.10066749 -0.517228 0.33587605 0.60780954 0.07149555 -0.20850421 0.32288533
K237Y -0.17617859 0.1457589 -1.0488179 0.27419958 0.09229563 0.12626143 0.16956311 0.26207185
K31A 2.0966215 0.49570483 0.763727 0.25733235 2.7323225 0.26446912 1.257473 0.27469546
K31C 1.5322983 0.35930195 1.478697 0.3842293 1.7930188 0.3658121 1.1507821 0.60120034
K31D 1.9741541 0.80231196 0.81834847 1.4234576 2.4300656 0.43187198 0.9638015 0.79482037
K31E 1.8941573 0.34334883 0.22352797 0.5160089 2.2142885 0.56489444 0.27911213 0.59405434
K31F 1.9935676 0.38501963 0.8815458 0.777454 1.7145945 0.40023258 1.5947775 0.38136676
K31G 2.0824685 0.29531863 0.6386301 0.45843697 2.4249501 0.36599973 1.3977588 0.20231818
K31H 2.6537495 0.37040624 -0.5870515 0.5570342 2.3547637 0.5533095 0.64581734 0.43639603
K31I 1.5556744 0.5834906 0.8927933 1.2216196 1.4129783 1.0463095 1.3754035 1.4477944
K31L 2.0914235 0.34796682 0.9361685 0.5805228 2.1145825 0.4027108 1.1391882 0.16621085
K31M 2.69192 0.4436747 1.4791995 0.10658971 2.3033507 0.32004505 1.4994375 0.16258469
K31N 1.9422086 0.45065403 -0.12203267 0.4426781 2.1835465 0.75506043 -0.20299329 0.72853005
K31P 0.29601493 0.5766036 3.303761 0.31394 1.6001194 0.68284535 1.7118747 0.9425305
K31Q 2.1372805 0.43796292 0.4401115 0.43518382 2.3315501 0.492033 0.35809228 0.9076401
K31R 2.8210487 0.2099825 -0.7556671 0.57800806 3.2916722 0.28564242 -0.23789464 0.23383997
K31S 2.1850255 0.37650967 -0.24719295 0.18216172 3.1375794 0.29402322 0.39874652 0.17642158
K31T 2.4555705 0.31856802 -0.16654044 0.5230964 2.7346616 0.62623423 0.4063896 0.4615743
K31V 1.7081975 0.472686 1.5775838 0.3599545 1.8240267 0.60348 1.9608674 0.57679033
K31W 1.7715007 0.5496874 1.0257349 0.8460965 1.6343673 0.7393272 1.775425 0.95476097
K31Y 1.7944002 0.41482645 0.7833713 0.650545 2.1743872 0.37821624 1.2397745 0.41641632
K34A 1.425922 0.2995743 -0.41593915 0.3514823 1.2782143 0.16932169 0.2650368 0.29750842
K34C 0.58568066 0.42263174 0.612414 0.5854832 1.1145152 0.7325732 0.104667924 0.6277622
K34D 1.5567241 0.4414381 -0.6298199 0.5847234 2.2420316 0.25345445 -0.31820136 0.54510576
K34E 1.7299703 0.5898607 -0.3949788 0.83205974 2.8426561 0.35502335 -0.56550336 0.57344943
K34F 0.92947567 0.25041422 0.019507889 0.49915534 1.6898701 0.26909837 0.16139686 0.36104506
K34G 0.5626071 0.2673051 1.0649142 0.42586488 0.74277514 0.38023108 1.0037835 0.4956676
K34H 1.0833179 0.23732083 0.33516416 0.46935874 1.2889582 0.20229763 0.14087921 0.35944107
K34I 0.18000063 0.3534667 1.2218463 0.48338464 -0.63891464 0.7213605 1.2327935 0.67566663
K34L -0.084572434 0.22204718 0.7993689 0.1685829 -0.7018092 0.20581293 0.7987201 0.27318308
K34M 0.120212935 0.29490182 0.3992637 0.48502666 -0.17976363 0.47640958 0.9147735 0.90451634
K34N 0.9837378 0.8518048 0.55163294 0.7258905 1.3438233 0.5476653 0.0073136636 0.61205
K34P 1.9600139 0.30841637 -0.59900093 0.17328392 2.1963284 0.43904704 0.21817094 0.39148694
K34Q 0.74074924 0.7316044 0.06638767 0.42804548 0.15873308 0.22823553 0.38220444 0.6697435
K34R 0.035313714 0.42340195 -0.42170343 0.41652042 0.07164527 0.21940728 0.76359636 0.38491297
K34S 0.71370924 0.36108828 -0.15586454 0.39532804 1.0978335 0.1976371 0.3883813 0.30117348
K34T 0.67871755 0.26859185 0.40210673 0.58780193 1.098918 0.23733927 0.35111657 0.4115135
K34V -0.45356646 0.37100947 0.6911525 0.2985301 0.30458966 0.22494146 0.28848332 0.5799651
K34W 1.4250252 0.28468913 -0.1757283 0.73070085 1.6088046 0.26372272 -0.13333878 0.49418205
K34Y 1.1201193 0.48930112 -0.51738083 0.5071721 1.4694413 0.8328667 0.5730314 0.877992
K51A 0.26693913 0.22651057 0.15255563 0.30753163 0.714991 0.37927985 0.55381095 0.42897025
K51C 0.82664186 0.45774785 -0.36418253 0.43796125 0.83825487 0.1955946 -0.74768335 0.6151173
K51D 0.18918316 0.57107687 1.0667046 0.7905217 0.6707563 0.5133465 0.91568816 0.5437942
K51E 0.0084135765 0.4083128 0.6071028 1.0919602 0.6989509 0.31843236 1.0184712 0.4033632
K51F 1.3057449 0.4151046 -0.0518113 0.63951015 1.7800488 0.18033797 0.27473742 0.6526551
K51G 0.08097692 0.2756897 0.04708511 0.36628643 0.44748485 0.20287652 0.067891635 0.6339877
K51H 0.9764736 0.17696947 -0.23359285 0.483268 0.79227823 0.22755653 0.20210516 0.5881628
K51I 0.35830694 0.24799305 0.5519432 0.34751543 1.2813447 0.3348124 0.08520405 0.45464998
K51L 1.0702386 0.13629407 0.032087203 0.3609822 1.5640157 0.21158633 -0.45109704 0.6416807
K51M 0.17284484 0.8766366 0.45114583 0.66690475 0.61310047 0.36918318 0.43205276 0.8184415
K51N 0.27294156 0.5632949 0.21504307 0.63514984 0.5390365 0.28750727 0.008143458 0.4146191
K51P 1.5713114 0.2672607 0.21772027 0.5140419 2.1802065 0.29568824 0.42034552 0.2851915
K51Q 0.32599956 0.96020263 0.300429 0.45061332 -0.2922743 0.6160575 1.1119692 0.8603932
K51R 1.5186468 0.4402943 -0.97869086 0.5017664 0.95604575 0.09892068 -0.10769385 0.38206786
K51S 0.028793626 0.22514556 0.21616969 0.23950827 0.2310135 0.33314043 0.7297525 0.5864164
K51T 0.37858033 0.31940916 0.2332229 0.36263254 0.43295845 0.16039225 0.22401123 0.33188167
K51V 1.0012838 0.2573158 -0.35111094 0.3857591 0.94877 0.28138885 0.062138874 0.49971756
K51W 0.61204076 0.3126937 0.31950155 0.5800313 1.3061901 0.29961798 -0.07912906 0.8960468
K51Y 0.8164531 0.29069123 0.8881882 0.2746987 1.1684337 0.22625382 -0.22045627 0.32848394
K52A -0.8614158 0.5909174 0.9835361 0.38943473 -0.060014747 0.22264515 0.7129088 0.30000505
K52C 0.22744115 0.48373836 1.0605817 0.6384839 -0.11020355 0.20021951 0.90963054 0.4406334
K52D 0.14149024 0.41230553 0.14777566 0.5543214 0.23042208 0.17558873 0.836927 0.41864654
K52E 0.86323816 0.587981 0.32683456 0.39681718 0.42489433 0.42805368 0.1969825 0.65954995
K52F -0.306656 0.37787747 1.1302745 0.2495375 0.37182185 0.37855792 0.90977424 0.6158598
K52G 0.2559271 0.24504507 0.055062324 0.42852634 0.16585216 0.13679944 0.47960967 0.3223723
K52H -0.26587486 0.6530756 0.96436816 0.42125663 -0.066162005 0.38955122 0.80105525 0.6768757
K52I -0.55504006 0.6673807 1.42546 0.4257553 0.18687846 0.3646179 1.2720037 0.5992692
K52L -0.28382882 0.18651491 0.794579 0.22665045 0.1991086 0.135641 0.7036298 0.29172155
K52M -0.24190447 1.0054721 0.3771819 0.62197906 -0.009272826 0.51093316 0.79775083 0.5399525
K52N 0.04470502 0.57859117 0.61655664 0.23986247 0.001302207 0.4797592 0.04276531 0.6225007
K52P 0.13225242 0.18869309 0.75393295 0.30397275 1.1093976 0.26801425 0.29739296 0.33832467
K52Q 0.022068694 0.6691018 0.727786 0.31286797 -0.031726945 0.29393166 0.21707377 0.6361426
K52R -0.00125913 0.43177745 0.6132032 0.27963126 -0.18705015 0.23817292 0.4816443 0.2893511
K52S 0.11453845 0.2293129 0.10548524 0.3416613 -0.077276975 0.18212914 0.61344993 0.32269177
K52T -0.369169 0.39116597 0.8833706 0.3597366 -0.19433938 0.24254124 0.84770316 0.46943173
K52V -0.20333637 0.5860627 0.9694106 0.21091291 0.3294775 0.21190368 0.87344664 0.61146617
K52W 0.052439895 0.32455778 1.0517018 0.6268812 1.0669483 0.44675726 0.805503 0.43105012
K52Y 0.055532753 0.5414815 0.5904454 0.41835487 0.10568522 0.28955302 1.1210736 0.6474966
K57A -0.34468973 0.12337919 0.17680036 0.13304248 -0.12149732 0.06225969 0.2943749 0.11417257
K57C -0.5856168 0.08115019 0.11273785 0.12772581 -0.12943636 0.13061622 0.35805893 0.23430201
K57D -0.7186392 0.18327121 0.7048211 0.21167558 0.010406732 0.08099844 0.62418 0.21273462
K57E -0.63946986 0.14828461 0.82861495 0.0752037 0.13023113 0.10093428 0.8858603 0.16848394
K57F -0.7683987 0.134442 0.42486078 0.07469862 0.038705684 0.06967311 0.35678524 0.08227329
K57G -0.28630158 0.089053765 0.32659325 0.0680203 0.15366195 0.066930905 0.31991386 0.096508205
K57H 0.20977978 0.24136096 -0.624196 0.2050994 -0.30710346 0.1253967 0.46156195 0.26205194
K57I 0.2887644 0.10668129 1.03144 0.057158068 0.95846075 0.2263891 0.9288781 0.21433944
K57L -0.05083279 0.08450791 0.49215972 0.032168236 0.30656096 0.054896824 0.4070225 0.10724535
K57M -0.58320445 0.35393953 0.6620639 0.11807953 0.3752135 0.13949525 -0.0072489227 0.37405214
K57N -0.08525333 0.12395404 -0.62379056 0.32217327 -0.2233002 0.07350255 0.07292065 0.23560111
K57P 0.36389965 0.17529793 0.97178537 0.13038528 0.7867722 0.20909993 1.168401 0.21519463
K57Q -0.6527339 0.09818406 0.19129933 0.16416079 -0.21042381 0.13881871 0.7262287 0.24528718
K57R -0.54760605 0.17304628 0.022577314 0.12937957 -0.109546855 0.072377324 0.25837213 0.14869018
K57S -0.5922782 0.08646137 -0.038393658 0.14326358 -0.19069292 0.073161595 0.18987644 0.27400175
K57T -0.39028817 0.10734802 0.4445096 0.07925173 0.15187985 0.026117811 0.4650548 0.19007492
K57V 0.02770321 0.16458814 0.7028106 0.14270662 0.44962686 0.050056584 0.50470126 0.091650106
K57W -0.47546393 0.07766953 0.8028371 0.040201362 0.35202575 0.10080214 0.5563989 0.14597407
K57Y -0.19470073 0.13489445 0.10125529 0.04271875 -0.110585175 0.0735839 0.5474334 0.23542683
K79A 0.29028457 0.32551447 -0.079888895 0.106502675 -0.033140354 0.06522814 0.16385381 0.23484297
K79C 0.026744138 0.40456414 -0.21823815 0.11326113 -0.14782074 0.0802039 0.07177472 0.22310759
K79D -0.29278937 0.3549163 0.34238383 0.12540936 0.10539435 0.10560144 0.34153366 0.25228778
K79E -0.15120126 0.1257169 -0.071567275 0.1010165 0.0026300512 0.11760048 0.4166732 0.27729735
K79F 0.18549792 0.2268209 0.18632556 0.12855177 -0.30767545 0.11257335 0.22407024 0.26364422
K79G -0.24248858 0.51860464 -0.16135803 0.16138229 -0.41617382 0.100660495 0.2546376 0.21014923
K79H -0.4976079 0.50247276 -0.11656679 0.22385313 -0.29421097 0.15165463 0.21775305 0.32978457
K79I 0.012780234 0.46680555 0.5611149 0.09197226 0.20346084 0.09965207 0.40448296 0.35369202
K79L -0.4775623 0.1524065 0.1463559 0.07792716 0.030629413 0.047412347 0.3634866 0.19070476
K79M -0.13702591 0.23711812 -0.0035112356 0.120588414 -0.12860695 0.115279034 0.12160068 0.34731108
K79N -0.8926906 0.33660904 -0.085590586 0.09929978 -0.62422436 0.16687654 0.38952738 0.4942298
K79P -0.7967431 0.3498208 0.51581633 0.1255958 -0.37090498 0.11261597 0.7066423 0.23944673
K79Q 0.48437315 0.4702535 -0.29283905 0.21974175 -0.19017741 0.072981775 -0.04129594 0.22950931
K79R -0.12170387 0.33817786 -0.27160364 0.10989619 -0.2521022 0.1049776 0.27104446 0.2950329
K79S -0.25756046 0.4948821 -0.14333996 0.1883296 -0.1052625 0.062052723 0.046085376 0.24895312
K79T -0.055499822 0.028103087 -0.0066232975 0.14410435 0.17764568 0.077176265 0.2782179 0.23525268
K79V -0.34072307 0.4430179 0.24669954 0.08430942 0.12575364 0.08197674 0.3911184 0.13130416
K79W -0.2946505 0.1647653 0.12723698 0.17345312 -0.14953804 0.08081846 0.29013833 0.2802585
K79Y -0.13054444 0.28718573 0.08789156 0.11917624 -0.3019181 0.08379426 0.2740076 0.18997474
K87A -0.18095972 0.18663831 0.22810362 0.060540974 -0.17746304 0.11753631 0.43124345 0.30202448
K87C -0.3470544 0.13954288 0.48022273 0.09926914 -0.3462479 0.088825054 0.6698043 0.25793472
K87D 0.016761437 0.26719007 0.5784402 0.08805432 -0.02769591 0.09471552 0.2822866 0.22483408
K87E -0.4037408 0.7247416 0.4930692 0.17856236 -0.23974402 0.094957344 0.79532546 0.26431683
K87F -0.46998462 0.1658 1.2833204 0.07226429 -0.031625833 0.079090744 0.7351341 0.11558027
K87G -0.23897922 0.2527675 0.37573063 0.095046096 -0.19159977 0.11249954 0.4672083 0.192015
K87H 0.25230694 0.13728644 0.2986806 0.16205655 -0.40517995 0.25567818 0.5897344 0.40180117
K87I -1.1615844 0.4460711 0.67111856 0.14761356 -0.08416446 0.18858175 0.32136127 0.39580625
K87L -0.71389055 0.47226277 0.63460433 0.13249138 -0.20696603 0.046211667 0.5816311 0.15588881
K87M -1.2071549 0.7508203 0.63408583 0.16580339 -0.21939495 0.13241263 0.37850615 0.236088
K87N -0.62064165 0.15151857 0.3116989 0.044883505 0.032530166 0.14871435 0.03922118 0.40586403
K87P -0.0021769698 0.011872793 1.2064335 0.02808216 0.19484752 0.01770618 0.6600018 0.056509882
K87Q 0.1810056 0.86918426 0.12198404 0.4690179 -0.3507718 0.18510869 0.3915612 0.2577471
K87R -0.34458625 0.03565243 0.27757385 0.038760826 -0.14566496 0.014218632 0.08069092 0.055217728
K87S -0.63606346 0.36159205 0.2605102 0.10991983 -0.19497009 0.080538586 0.22854468 0.22002004
K87T -0.34575453 0.8343592 0.17649293 0.120086946 -0.37323794 0.0768774 0.8134407 0.2225552
K87V -0.5212959 0.25380346 0.59680665 0.13664964 -0.04307768 0.05443002 0.23436294 0.22622204
K87W -1.5321652 0.59893376 1.212509 0.111816 -0.20905821 0.06719838 0.75138235 0.25338048
K87Y -0.71698874 0.35817704 0.98381037 0.0679674 -0.10364996 0.09422868 0.46301827 0.2185179
K8A -0.38067672 0.43817636 0.8373764 0.26907432 -0.72449005 0.31687883 1.4519455 0.4415365
K8C -0.49275345 0.40835285 0.24627367 0.4264212 0.58333796 0.21784054 0.21632542 0.28698736
K8D -0.9887052 0.48988387 1.2687072 0.2991367 -0.16756319 0.16450424 0.9226403 0.23833886
K8E 0.24824484 0.4771287 1.444803 0.3956645 -0.44507807 0.22440271 1.2169847 0.23038006
K8F 0.26951665 0.6666381 1.2806673 0.4410716 -0.8346736 0.30445135 0.44563776 0.45412594
K8G -0.6526057 0.30551425 1.0160453 0.2804363 -0.80324805 0.25534043 0.8700939 0.46444917
K8H -0.42356238 0.35569477 0.65473187 0.64742035 -0.8237551 0.28547725 0.7507798 0.54362565
K8I -0.17401387 0.7876078 1.2894534 0.46561763 -0.62607 0.25392073 1.1089143 0.5665542
K8L -0.022012208 0.3099327 0.21988808 0.26954368 -0.16705856 0.11567561 0.98093307 0.20509252
K8M 0.20497179 0.6999682 1.0944618 0.4313973 -0.17066143 0.41138074 0.60096085 0.3474575
K8N -0.7924774 0.9866382 0.41528094 0.6042823 0.32753822 0.11782858 -0.30564252 0.56627995
K8P 0.5904526 0.51074725 1.0855162 0.5648556 -0.6662641 0.43589026 0.15916114 0.6456343
K8Q 0.44907558 0.8823874 0.13261274 0.5231271 -0.0021267547 0.36058024 0.5300698 1.2027265
K8R -0.061735846 0.28748044 0.20611931 0.4230645 0.15269226 0.10429818 0.16954516 0.39408892
K8S -0.12241555 0.2674961 0.3435101 0.36601037 -0.16892123 0.24555558 0.8889703 0.30897298
K8T -0.8410637 0.53969043 1.3590363 0.36992553 -0.4083084 0.18326603 0.21446444 0.56708175
K8V -0.4524749 0.27948982 1.1764213 0.27188614 -0.77744204 0.2661199 0.9882781 0.3773298
K8W 0.16675676 0.40248907 0.7025268 0.5118788 -0.95731276 0.31455636 1.3998132 0.3529142
K8Y -0.016046984 0.32994762 1.3595252 0.64412934 -0.94799286 0.47994515 1.494542 0.38981944
K92A -0.56503636 0.17291662 0.20907208 0.12939632 -0.26053452 0.09658467 0.6035304 0.12447079
K92C -0.716025 0.215046 0.40525392 0.078603655 -0.14633727 0.097431555 0.15042746 0.14353846
K92D -0.3262555 0.20707515 0.428896 0.09294241 -0.021408098 0.110524036 0.38600636 0.22523585
K92E -0.5518414 0.4303494 0.3245391 0.1608976 -0.124630764 0.11474799 0.32638472 0.34046814
K92F -0.3598891 0.291225 0.7522614 0.1075259 -0.16750258 0.053368185 0.5338508 0.15979663
K92G -0.8377498 0.48096135 0.4230944 0.08949211 -0.10425861 0.075978026 0.27696908 0.15819249
K92H -0.7702573 0.68304133 0.29256535 0.091199815 -0.10232316 0.10745869 0.1775935 0.33715764
K92I -0.8156889 0.7069821 0.58882946 0.09275916 -0.09065935 0.065796904 0.5239808 0.14008784
K92L -0.60337496 0.18073812 0.7418333 0.07803896 0.053914186 0.046978954 0.36495802 0.19426993
K92M -0.34324488 0.53506005 0.27440962 0.13435742 -0.21699452 0.122618705 0.48198515 0.27630386
K92N -0.56094414 0.1963582 0.36768952 0.22169535 -0.17349163 0.12286589 0.19980855 0.35206202
K92P -0.50801975 0.16894275 0.6089649 0.14322308 -0.23585095 0.15689285 0.66660607 0.30978438
K92Q -0.4429725 0.39468366 0.03670584 0.16050124 -0.13346922 0.12821476 0.28526425 0.2500715
K92R 0.011474455 0.27990744 -0.14009616 0.12513949 -0.2547935 0.094566986 0.14866555 0.32072103
K92S -0.58907074 0.1500204 0.26728186 0.16784742 -0.16297105 0.07147926 0.14691275 0.2690741
K92T -0.47106963 0.12081014 0.39108396 0.15964675 -0.1948595 0.10553077 0.2056791 0.20139606
K92V -0.32169324 0.37480402 0.46433213 0.10287788 -0.0614931 0.07892421 0.29422346 0.17406522
K92W -0.7229816 0.21622083 0.7912522 0.12284383 -0.10227499 0.054503158 0.20790105 0.19566543
K92Y -0.6914927 0.90052325 0.5380105 0.1688783 -0.045997202 0.093009576 0.07793352 0.49331036
L123A -0.72954863 0.16442402 1.9485024 0.11904157 0.047838222 0.21729124 1.2726158 0.17095007
L123C -0.7824501 0.3223969 1.324392 0.24521182 -0.661714 0.30058724 1.2616856 0.28754595
L123D 0.18247129 0.373636 3.9967995 0.41411886 0.7167906 0.92695236 2.9547632 0.29835442
L123E 0.1294952 0.33461332 4.0220995 0.25275382 0.70872146 0.4546716 2.7907758 0.25843424
L123F 0.7571505 0.073670834 1.5140085 0.13144855 1.6149538 0.18997145 0.8650864 0.19013919
L123G -0.18089856 0.40253866 3.3924768 0.20030223 0.86531544 0.40438744 2.405334 0.38333616
L123H -0.4500986 0.21329756 2.0278678 0.14081047 0.8290838 0.14543359 1.0098972 0.15747473
L123I 0.20813099 0.22049244 -0.45337513 0.29196307 0.36847904 0.057100922 -0.43196085 0.3598651
L123K 0.28497875 0.33036348 3.9315166 0.19141072 1.2455407 0.30848423 2.549073 0.43564937
L123M 0.20314702 0.25545543 0.5490459 0.13221334 0.61037683 0.14376038 0.4925391 0.18265472
L123N -0.6639898 0.40456867 2.9339435 0.1984703 0.63183355 0.34983596 2.1196992 0.29355076
L123P 0.82014704 0.14661595 2.7794764 0.13459662 1.7631497 0.45756358 1.9721365 0.5109275
L123Q -0.34116447 0.35630548 3.22543 0.2115436 0.7630577 0.5196206 2.148754 0.3351706
L123R 0.036163222 0.45038298 4.446537 0.17916815 0.89031315 0.31592536 3.1865985 0.33663094
L123S -0.3666661 0.36645028 3.2851596 0.1765398 1.3655903 0.66007257 2.2185085 0.2682038
L123T -0.7330787 0.26684108 1.9531342 0.11619096 0.36889413 0.11263196 1.0406926 0.15887515
L123V -0.356409 0.11512204 0.13347225 0.17488086 -0.0175772 0.07966334 0.1635821 0.17616929
L123W 0.33266014 0.29272816 4.2178903 0.26873764 0.88159233 0.3640755 2.4132082 0.41181597
L123Y -1.3941691 0.44903818 3.2922568 0.29831168 0.6938663 0.1785525 1.6332002 0.2216639
L129A 0.9574889 0.28421906 -0.23805769 0.2551671 1.9505761 0.25192678 -0.108731136 0.28046393
L129C 0.43969375 0.11259217 -0.32064694 0.20207354 0.4620343 0.112444215 -0.23616941 0.18571639
L129D 2.3690608 0.33023128 1.029005 0.10752887 2.235809 0.3770736 0.6075305 0.15586005
L129E 1.7606592 0.31032565 -0.06881796 0.4429743 2.1543124 0.38674214 -0.06834217 0.14473113
L129F 1.8907583 0.13208726 -0.76188546 0.14742258 2.1594987 0.3164904 -0.8637448 0.4906817
L129G 1.034168 0.08772239 0.72188246 0.18984528 2.6585748 0.36198434 0.23178044 0.11393469
L129H 2.9158266 0.30929133 -0.5065003 0.2968012 2.9099774 0.35763663 -0.4377609 0.48098922
L129I 0.24910007 0.17866032 -0.32490265 0.18554798 0.28506184 0.122109585 0.0761398 0.25319612
L129K 3.347059 0.7309265 -0.01405279 0.32297888 2.8387675 0.50193036 -0.33964413 0.4649513
L129M 1.3856174 0.2825729 -0.9258111 0.26626185 0.86420214 0.1704872 -0.56703544 0.47767448
L129N 1.6326032 0.3009361 0.23652187 0.43630788 2.5387063 0.2794934 0.17711225 0.27391145
L129P 0.7284393 0.24108148 3.166426 0.19903246 1.6658957 0.4911208 1.856882 0.18352912
L129Q 2.6370697 0.48306215 -0.84810644 0.6536703 2.6213295 0.5520843 -0.50525886 0.47349855
L129R 2.9522212 0.62332374 -0.13284837 0.32955506 3.001201 0.32909876 -0.10475819 0.1746439
L129S 2.077659 0.33808592 -0.22162148 0.28900924 3.4744203 0.18190196 -0.47299525 0.25354728
L129T 0.34895083 0.19137372 -0.07829163 0.21336392 0.7965395 0.22901177 -0.12319944 0.3778776
L129V -0.18152864 0.1829148 -0.40711638 0.17593549 0.043140996 0.075067155 -0.1078427 0.17617705
L129W 3.5190015 0.568205 -0.7842163 0.44774994 3.1693196 0.23779766 -0.44196832 0.3084205
L129Y 3.230966 0.34860957 -1.3340236 0.57556045 3.0567997 0.36492798 -0.9523074 0.49801987
L134A 0.101278186 0.27887818 0.33108613 0.0695895 0.28584927 0.15497188 -0.20948406 0.1471155
L134C 0.23865177 0.1594276 -0.16223782 0.31921363 0.063569695 0.15422311 -0.14456591 0.3501688
L134D 0.24963024 0.14898503 0.32249475 0.13395129 0.27725407 0.34353206 0.49071538 0.5064396
L134E -0.13818267 0.21378475 0.9246488 0.19545604 0.41148216 0.416597 0.24588044 0.19511406
L134F 0.34730425 0.40364662 -0.31841314 0.10807544 -0.11060545 0.16348174 -0.1506492 0.24377272
L134G 0.48484063 0.3560048 -0.32953393 0.14716054 0.32242623 0.18834646 -0.06130615 0.28162572
L134H 0.19910903 0.18516847 0.016209403 0.102631904 -0.019721394 0.2806514 0.2475922 0.36305043
L134I -0.19184186 0.15792497 0.79533136 0.18104137 0.43547526 0.1266355 0.21775495 0.17563364
L134K -0.011225021 0.13420849 0.7650574 0.1972494 0.17010444 0.16350299 0.25061136 0.24810447
L134M 0.448846 0.488375 -0.548578 0.16596138 -0.05392732 0.30137917 -0.09901174 0.4102437
L134N 0.5902304 0.54866105 -0.32522392 0.17952077 0.08896206 0.23997997 -0.37354365 0.5035739
L134P -0.67481464 0.14104171 2.2924042 0.09481214 0.7852742 0.22307345 1.1173831 0.15850586
L134Q 0.50036216 0.21564706 0.16114412 0.1973072 0.13662897 0.121633336 -0.027128898 0.23582171
L134R 0.16439922 0.28130588 0.14401725 0.112872355 0.17282847 0.1162968 -0.18554258 0.17754443
L134S 0.20329504 0.22423032 0.3082646 0.13250844 0.12524855 0.10554736 0.12012549 0.13806853
L134T 0.2442761 0.110808715 0.48423076 0.1966472 0.3048824 0.14175586 0.2675268 0.28101355
L134V -0.0980063 0.14163496 0.9923016 0.1554541 0.44954625 0.12656997 0.36525553 0.23743911
L134W 0.012897685 0.26272178 0.06634274 0.13818929 0.09632773 0.22632793 -0.061196256 0.20024452
L134Y 0.30299494 0.33620048 -0.12274601 0.21369405 0.11911266 0.20561321 -0.07095288 0.1744534
L143A 1.1008364 0.1216178 -0.87829906 0.22294739 2.4411213 0.3928679 -1.5703549 0.40434474
L143C 0.44724932 0.08915697 -0.49051103 0.19588774 1.512007 0.23048763 -0.90320516 0.4119999
L143D 2.3464918 0.6471304 -0.49479604 0.4501501 3.105615 0.33933008 -1.3231195 0.7088998
L143E 1.8073267 0.26978797 -0.5527832 0.29202247 2.691966 0.2642002 -1.5436256 0.32301888
L143F 0.91286117 0.13414918 -0.8252887 0.40130082 0.7282217 0.19343807 -0.7254153 0.46539712
L143G 1.15905 0.05830454 -0.93740994 0.52818656 2.1054056 0.24950576 -1.3591459 0.456061
L143H 1.1348414 0.1112527 -0.8795871 0.46419868 2.0676126 0.4436349 -0.67037404 0.27711815
L143I 1.8943431 0.14215204 -1.0421098 0.12417123 1.7204058 0.37842643 -1.1405922 0.4596612
L143K 2.7512364 0.5764401 -0.97250175 0.19345577 2.7382362 0.3463474 -1.6152942 0.6052198
L143M 0.256504 0.34379578 -0.39447734 0.17630742 0.41853547 0.109513104 -0.5752406 0.40360343
L143N 1.6922901 0.2854988 -0.88384026 0.29858315 2.5942945 0.44443592 -1.1994308 0.4533656
L143P 3.3663118 0.7472548 -0.5476363 0.19569887 2.6268098 0.340374 -0.4396741 0.3931796
L143Q 0.9517681 0.16947764 -0.8346841 0.3150014 1.8908633 0.38879433 -0.71518517 0.1669811
L143R 2.653273 0.52580935 -1.1202062 0.47663638 3.1359534 0.43265563 -1.128418 0.29892668
L143S 1.3108702 0.103830755 -1.4041691 0.5461647 3.0870888 0.43761784 -1.6575087 0.6290094
L143T 1.9370596 0.30481985 -1.148155 0.42239648 2.6854184 0.31794176 -1.3815207 0.5866903
L143V 2.31437 0.2073769 -0.932157 0.22724608 2.7864802 0.34493354 -1.5388509 0.38511384
L143W 2.7152934 0.26723146 -1.0171983 0.41172728 2.1702065 0.3829507 -1.0931841 0.42408052
L143Y 1.6031756 0.13391556 -0.86035657 0.43281046 2.43889 0.3411117 -1.1118128 0.52203065
L146A 0.4300582 0.74181294 -0.59682196 0.2077648 -0.055464573 0.24868602 -0.5325733 0.5250463
L146C 0.2611523 0.49960837 -0.5934041 0.3864595 -0.14095683 0.16961424 -0.30290502 0.10755833
L146D -0.27679467 0.79517305 -0.5801697 0.3461443 0.37876478 0.10525638 -0.4437616 0.35511112
L146E 0.32040355 1.6123497 -0.08072246 0.13738444 -0.25575033 0.2952256 -0.7039286 0.50756323
L146F -0.33556518 0.687358 -0.2018115 0.70234203 -0.20595452 0.118670925 -0.2427377 0.31335142
L146G 0.20733482 0.37927508 -0.52756184 0.13580737 0.28573546 0.120023884 -0.86141086 0.28668857
L146H -0.21074544 0.90336365 -0.72350436 0.44729835 0.10014583 0.19890684 -0.52111834 0.45316476
L146I 0.3271511 0.24309352 -0.6626736 0.66234875 0.21156554 0.19139284 -0.2582559 0.33362985
L146K 0.8272616 0.6618617 -0.1740416 0.4822822 0.16515838 0.42755055 -0.85626346 0.46271276
L146M -0.19405647 0.41177788 -0.5284596 0.22809808 -0.24182838 0.24487348 -0.5968713 0.5512566
L146N 0.18332063 0.4081209 -0.42821524 0.43408278 0.1674828 0.120909676 -0.8224349 0.23959887
L146P 0.4297401 0.5795132 -0.4737618 0.35379618 0.124378406 0.22872655 -0.7274954 0.32521248
L146Q 0.8905358 0.5871369 0.09526552 0.45900384 -0.20593031 0.18402468 -0.551781 0.38899696
L146R -0.05604312 0.98177284 -0.48283216 0.11227129 -0.18926099 0.14187583 -0.1783141 0.19230017
L146S -0.0934214 0.5748646 -0.69443977 0.1586035 0.24656826 0.08371674 -0.36239338 0.29670432
L146T 0.108439386 0.5756813 -0.68690187 0.28842866 0.3899408 0.23367392 -0.63685095 0.71067923
L146V 0.04815288 0.15106325 -0.3413007 0.17147604 -0.051321413 0.07068261 -0.71140254 0.47626963
L146W -0.002129586 0.23186423 -0.30740118 0.17458223 -0.10893875 0.14982735 -0.39235482 0.41265267
L146Y -0.40571254 0.8656449 -0.107157335 0.3802786 -0.25324097 0.18310092 -0.29853624 0.26047644
L171A -0.59290284 0.3328995 -0.67887676 0.29679674 -0.31950334 0.14864355 -0.31595454 0.5087087
L171C -0.932564 0.30452624 -0.2652282 0.1872596 -0.31404322 0.16505244 0.22447658 0.40179053
L171D -0.025127238 0.1276384 -0.14392129 0.14029613 0.38835996 0.26253507 -0.14560758 0.58170956
L171E -0.0936614 0.2751516 -0.6202453 0.13708179 0.13045976 0.29636467 -0.5929023 0.38686737
L171F -1.8336467 0.3893318 0.088189565 0.41820288 -1.0069878 0.12947172 -0.58649886 0.31640324
L171G -0.74929905 0.19878261 -0.05230353 0.15800467 -0.30748883 0.14932738 0.12587468 0.48745134
L171H -0.82398516 0.2784797 -0.7323696 0.23321088 -0.10328292 0.24746993 -0.8676136 0.5359971
L171I -0.6785001 0.37742665 -0.80264944 0.13209333 -0.3377152 0.10518333 -0.6178701 0.535415
L171K 0.4044838 0.5914934 -1.3819314 0.39071757 -0.040609546 0.15310685 -1.1070206 0.78618586
L171M 0.00580852 0.8245583 -0.7558295 0.44205886 -0.07126875 0.39069027 -0.39430737 0.84761864
L171N -0.66262037 0.548824 -0.6575215 0.33063194 -0.30060592 0.14758298 -0.61951345 0.38023052
L171P 0.9574413 0.1355921 0.6413679 0.09351784 0.8326502 0.25679728 0.44792804 0.2942394
L171Q -0.26860753 0.76108396 -0.84408563 0.2987759 -0.50421685 0.31655973 0.15951595 0.5981796
L171R 0.66171056 0.15873928 -1.891214 0.5425529 0.3157886 0.20691767 -1.7982086 0.5211792
L171S -0.67464995 0.2826706 -0.5268625 0.32491922 -0.19838892 0.22749653 -0.52491367 0.5063808
L171T -0.49652174 0.31503832 -0.8416571 0.2831081 -0.33449215 0.14995696 -0.08037583 0.43570015
L171V -0.47753453 0.26568758 -0.8126527 0.10748944 0.0052475356 0.13986248 -0.98983693 0.335361
L171W -1.2130609 0.28037414 -0.110188365 0.16446185 -1.2902222 0.43052745 0.1502567 0.8726176
L171Y -0.68943 0.4917784 -0.20900124 0.25681514 -0.6087331 0.23573257 -0.23374009 0.34944314
L187A 0.16560581 0.03958422 1.661737 0.059078008 0.54555035 0.020251874 0.89545363 0.077179186
L187C -0.9776301 0.21041654 0.78457993 0.089524806 0.0073679057 0.06835868 0.14578389 0.28714857
L187D -0.14185838 0.2619216 3.9239206 0.26113513 0.7210568 0.492935 2.677653 0.31868327
L187E 0.011507106 0.43274495 3.7423108 0.30486688 0.57547235 0.3384729 2.5329273 0.4525184
L187F -1.300074 0.5057567 0.6197292 0.2503916 -0.3287635 0.2796566 -0.08502204 0.62929153
L187G -0.022821395 0.07310073 2.5994768 0.1255998 1.3463968 0.39509687 1.4479417 0.21325393
L187H -0.17502321 0.28749716 2.6080153 0.39736712 0.54913485 0.1290329 1.4224602 0.23207772
L187I 0.16330557 0.1050479 -0.19938055 0.29347724 0.5668299 0.09742336 -0.11665606 0.20001562
L187K 0.23189269 0.3496671 3.997177 0.26174784 0.36334252 0.3366007 2.7067497 0.47756544
L187M -1.108249 0.4048352 -0.09629341 0.37735835 -0.14198267 0.19015725 -0.13165921 0.40291896
L187N 0.019016912 0.29088947 2.5891862 0.25922537 1.15427 0.4402265 1.5848252 0.500535
L187P 1.4033524 0.36244726 4.0635557 0.26241168 0.6331843 0.54742 3.0263581 0.46116212
L187Q -0.18397415 0.31780016 2.3542957 0.16330789 0.5910216 0.61941576 1.4565337 0.6951562
L187R 0.60243547 0.57171834 4.228302 0.31488186 1.1421516 0.5123335 3.010271 0.3202701
L187S -0.11813187 0.16183068 1.779963 0.09449833 0.67826337 0.1763603 0.9205502 0.24655084
L187T -0.3379477 0.5677853 0.600714 0.20464624 0.2882142 0.11769739 -0.204616 0.5399977
L187V -0.91440785 0.33765385 -0.28041652 0.2433939 0.0308997 0.09366858 -0.36241403 0.4557314
L187W -0.61362445 0.38101533 1.6670767 0.20283334 0.29429248 0.20631967 1.0364547 0.2775228
L187Y -0.49559656 0.1419119 1.8056594 0.09979801 0.2772704 0.1216099 0.7477525 0.1678157
L188A -0.32412943 0.20544413 1.4799682 0.18301886 0.14819823 0.1831389 0.6245718 0.26811212
L188C -0.5369906 0.24560486 0.7211478 0.08941406 0.17410517 0.21059869 0.077112086 0.47026414
L188D 0.9480997 0.58396566 4.0361733 0.40171447 0.7937623 0.90760654 3.3470838 0.23624642
L188E -0.56433433 0.37425947 3.8003104 0.26045844 1.3304869 0.4652744 2.1661375 0.32009655
L188F -0.6711976 0.18695483 0.3790623 0.17745171 -0.22845656 0.16212268 0.105179906 0.2137733
L188G -0.36647666 0.07828295 2.099815 0.11247455 0.65762013 0.40530476 1.1437998 0.33469206
L188H 0.0800174 0.65167147 3.104411 0.34789193 1.3005966 0.37327448 1.6941828 0.7167234
L188I -1.1787335 0.5078374 0.4096173 0.2643934 -0.17111656 0.10493745 -0.35298643 0.33507285
L188K -0.27434608 0.2170274 3.3381548 0.20824185 1.2342825 0.80229825 2.1115558 0.34222052
L188M -0.99027175 0.35384262 -0.3835988 0.26154512 -0.5326683 0.13789614 -0.5054777 0.26354665
L188N -0.23962644 0.24298128 3.1619093 0.30283114 1.0539883 0.2314334 2.0696259 0.22568211
L188P 0.96156776 0.47018588 4.2061625 0.2656162 0.7836865 0.51392484 2.9798605 0.5067038
L188Q -0.30077702 0.07175985 2.5495698 0.0785688 0.549814 0.46108833 1.9918737 0.34005123
L188R 1.0295335 0.46088555 4.2053685 0.28077713 1.1709119 0.3822544 2.5487077 0.33417416
L188S -0.19291064 0.19423069 2.2370133 0.20080173 0.83681965 0.22198202 1.071175 0.1982382
L188T -0.21105327 0.3594661 1.6311891 0.15507561 0.15895075 0.43473434 1.2100875 0.29433995
L188V -0.5954195 0.22038683 0.743876 0.10475996 0.16002999 0.22323675 0.055593006 0.40803793
L188W 0.03321464 0.08298218 1.2037009 0.10757987 0.8811632 0.38739774 0.35574833 0.3274849
L188Y 0.12301795 0.22805311 2.0284574 0.18919559 0.70777905 0.15072267 0.9886794 0.14868577
L191A -0.71172 0.3866453 1.6405265 0.12653883 -0.30789247 0.09742071 0.81911725 0.24618743
L191C -0.61940587 0.2638017 1.1937176 0.0848097 -0.112403184 0.15044682 0.5544555 0.13576528
L191D -0.42205015 0.41021 4.271562 0.13346967 1.0514742 0.53860754 2.4722714 0.5099877
L191E -0.788449 0.2945422 3.5026908 0.28918427 1.1393335 0.2832678 1.3899025 0.6051844
L191F -1.1225802 0.5375384 0.69046205 0.12289839 -0.050849553 0.14674394 0.112341456 0.22144493
L191G -0.99418586 0.32409707 3.2624514 0.33920583 0.6232385 0.2629214 1.4000572 0.4834742
L191H -1.14084 0.2200254 2.3211794 0.103415266 0.45140958 0.33879262 0.8000286 0.19946899
L191I -0.5411651 0.7978305 -0.6378848 0.28923473 -0.7317643 0.17493209 0.40822896 0.333351
L191K -0.7936506 0.38515702 3.8611805 0.3006926 1.151804 0.55087733 1.8552971 0.551741
L191M -1.4245906 0.30990225 -0.26433405 0.15306106 -0.5585246 0.2231293 -0.7827232 0.3927249
L191N -0.99883217 0.24989212 3.6813114 0.2519626 0.7166575 0.4475708 2.1247516 0.6072208
L191P 0.70536464 0.42655152 4.2836456 0.31598076 1.147268 0.5060965 2.7008257 0.42031303
L191Q -0.7615776 0.3665015 2.682709 0.3675965 0.7263657 0.33716154 1.1508375 0.2123547
L191R 0.41151568 0.44433832 4.489254 0.14345232 1.5454086 0.49461442 2.620353 0.37096098
L191S -0.74977446 0.40883404 2.8596814 0.44446275 0.6374458 0.0947274 1.0090238 0.12209247
L191T -0.80659765 0.20270783 1.9479624 0.13212015 0.10948121 0.13075784 0.56568825 0.17797533
L191V -0.36121655 0.026044691 1.0383972 0.032542046 0.13729008 0.014831757 0.34202024 0.032585073
L191W -0.5453273 0.5268017 2.4254992 0.43333256 0.41593218 0.34744632 1.0802199 0.48116153
L191Y -1.0308112 0.16664596 2.5147197 0.09185304 0.54883635 0.26806897 1.1207601 0.43554375
L208A -0.2880969 0.19956867 -0.05840769 0.1544538 0.83329225 0.096113265 -0.84288424 0.4496874
L208C -0.7547163 0.26069623 -0.08636349 0.07658907 0.14812669 0.18210253 -0.75244284 0.68909574
L208D 1.3351898 0.3327889 0.7079771 0.13335636 1.8262738 0.29570785 0.048640627 0.14837202
L208E 1.1221097 0.14383061 0.006756917 0.11975085 1.5108802 0.2882595 -0.09474799 0.30921203
L208F -0.199734 0.1295098 -0.18280791 0.0966169 0.16451326 0.19293259 -0.06579566 0.59724915
L208G 0.17289954 0.11623346 0.16577342 0.16352566 1.2248383 0.13476591 -0.40754953 0.22971717
L208H 0.67912596 0.117561825 0.06088905 0.29816845 1.1116558 0.23979206 -0.6271656 0.45539993
L208I -1.4263885 0.35760924 -0.8009994 0.12709177 0.08745469 1.0695413 -0.5110337 0.71576095
L208K 1.5988715 0.14070117 -0.11480557 0.21464136 2.0592 0.35241696 -0.19901478 0.18823357
L208M -0.48240152 0.17079109 -0.9089661 0.14297923 -0.29277977 0.14078751 -0.3471812 0.4002382
L208N 0.15229388 0.13203834 0.15537548 0.18163173 0.96180224 0.57658684 0.15993454 0.13769813
L208P -0.9386329 0.2810261 0.1668014 0.22081023 0.08533968 0.15949817 -0.16173035 0.424799
L208Q -0.12776658 0.12586936 -0.22748588 0.31772006 0.76834553 0.121128194 -0.6973084 0.49572697
L208R 1.5791403 0.33076015 -0.33119127 0.22669613 1.8999349 0.19659744 -0.519087 0.23407766
L208S 0.1023965 0.16047236 -0.046376407 0.115672946 1.0278618 0.094641685 -0.6327243 0.2778386
L208T -0.5771377 0.14493544 -0.10474496 0.09933024 0.40355694 0.16048746 -0.49242628 0.26739228
L208V -1.5810028 0.2426653 -0.50281435 0.068647236 -0.7571283 0.15208806 -0.18766032 0.24999408
L208W 0.16964 0.13318935 0.021194525 0.1807638 0.8900983 0.12987868 -0.1327961 0.2259639
L208Y 0.39089242 0.21375324 -0.267437 0.119635224 0.954057 0.14515278 -0.71983117 0.59292257
L227A -0.57549596 0.2814352 0.83442473 0.117802635 0.0018813707 0.16659565 0.55198205 0.23758002
L227C 0.042530186 0.17725405 0.8437557 0.13476937 -0.1397029 0.13475175 0.2705594 0.23697998
L227D 2.040201 0.42491227 3.1779125 0.3077302 1.9069484 0.62004465 2.5103621 0.3768824
L227E 1.39053 0.4245053 2.7050657 0.22940111 0.97163266 0.41253316 2.4239101 0.48327082
L227F -0.5233058 0.2760525 0.02556183 0.46706477 -0.43725586 0.08126095 0.34963894 0.4671724
L227G 0.104190625 0.34198526 1.5093726 0.10092773 0.34326643 0.5129657 1.3611655 0.24772768
L227H 0.69331735 0.28818256 1.6524297 0.10183592 0.8210864 0.25012445 1.2412941 0.25927237
L227I -0.22551005 0.21411397 0.022045612 0.33683383 -0.5188195 0.16760744 0.2654704 0.38620508
L227K 1.4339184 0.26432973 2.4697452 0.19310623 1.6883491 0.5032422 2.1506152 0.3504158
L227M -0.8000341 0.4576214 0.36091378 0.359798 -0.40339643 0.20145012 0.41464207 0.5416939
L227N 1.433678 0.41319096 3.14671 0.29675373 1.5118526 0.48279035 2.3178868 0.43175313
L227P 0.9509489 0.32532707 1.756847 1.1973634 2.1685367 0.14026318 1.5478176 0.10469594
L227Q 0.533983 0.41917756 1.8189975 0.24012165 0.81923705 0.73019 1.1634591 0.28954685
L227R 2.6454468 0.52080166 3.2865887 0.37450215 1.663861 0.31325 2.4646227 0.28672114
L227S 0.7462167 0.3922381 2.130523 0.12676658 1.1156124 0.20939173 1.4965417 0.31116715
L227T -0.21208535 0.20868784 1.1289964 0.11778733 -0.05103831 0.17447945 0.4209438 0.24230948
L227V -0.30062962 0.25210828 0.16166216 0.16392374 -0.3394053 0.12301712 0.08326426 0.44968516
L227W 0.10306231 0.08836589 -0.6758391 0.54561824 -0.41481584 0.14143124 -0.015868193 0.3667558
L227Y -0.05002081 0.090786144 0.5685454 0.10358843 0.1073451 0.07125992 -0.33570144 0.54398745
L230A -0.32857308 0.16147543 0.28770056 0.1808653 0.09555846 0.09092294 -0.050860368 0.2203864
L230C -0.37528977 0.20192592 0.18910582 0.41196793 -0.1052 0.115470685 0.26794863 0.2464921
L230D 0.8060181 0.29395273 2.0519893 0.16338739 1.3328104 0.50960916 1.5065442 0.20623825
L230E -0.009513383 0.098407745 0.6731962 0.16913545 0.24311168 0.11963337 -0.2082188 0.3300245
L230F -0.8154916 0.22572301 0.44771066 0.38237888 -0.020581389 0.098458774 -0.17342402 0.40861252
L230G 0.006533095 0.051570594 0.8839816 0.15646248 0.38558802 0.10652496 -0.39384565 0.47992983
L230H 0.15718599 0.12358523 0.4965016 0.30043843 0.18994252 0.07433108 -0.15571795 0.3817548
L230I -0.056857795 0.16818516 -0.5282454 0.4043595 -0.19503328 0.096384 0.26489118 0.35505578
L230K -0.2670786 0.17236231 0.2816225 0.3672409 0.03748766 0.083509296 -0.21364911 0.32187307
L230M -0.526084 0.21645173 -0.05070763 0.7552505 -0.21448588 0.20295069 0.019250453 0.32288072
L230N -0.01696514 0.1400732 1.0514623 0.13745937 0.32484034 0.041616634 -0.26222536 0.4527708
L230P 0.045908116 0.09614384 1.2350847 0.09384871 0.4032146 0.23855923 0.64905 0.3303273
L230Q -0.12432701 0.120195515 0.11079988 0.38093185 -0.039734643 0.12761162 0.50231147 0.3548747
L230R -0.049331967 0.14485301 0.46459857 0.16125832 0.24673466 0.039495546 -0.22925444 0.40704852
L230S -0.2688653 0.14323328 0.77924514 0.121712595 0.15422527 0.092417434 0.03174463 0.16820979
L230T -0.30537054 0.14378318 0.56289023 0.17617953 0.033014543 0.11066129 -0.27584252 0.5169912
L230V -0.34303796 0.16837613 -0.097851746 0.31151477 -0.08198351 0.12110559 -0.274325 0.33912113
L230W -0.23795795 0.1646887 0.58477825 0.25581032 -0.06381758 0.081380785 0.351201 0.32925913
L230Y -0.23274016 0.101796694 0.56047946 0.22827071 0.06988269 0.13048305 -0.2009523 0.3072114
L248A -0.2519621 0.13328747 -0.320741 0.533549 -0.26397786 0.08450249 0.21947892 0.25926235
L248C -0.3663606 0.15769579 -0.28195435 0.36086762 -0.37961334 0.09378529 0.1378746 0.43945354
L248D 1.1924713 0.27456185 2.5670915 0.2292637 1.6135492 0.28769737 1.8796259 0.19425683
L248E 0.6010765 0.09667196 2.1172743 0.12779203 0.9937571 0.1455907 1.5065111 0.27310598
L248F -0.07180364 0.11642056 0.3496951 0.14946829 0.06806253 0.27174786 0.055396926 0.35018432
L248G 0.10199644 0.10295848 1.3419839 0.1024192 0.41871247 0.052218195 0.29356918 0.1215062
L248H -0.12610516 0.08183756 1.1136076 0.16361949 0.24275585 0.0933984 0.6391571 0.21138181
L248I 0.02763158 0.4800811 -0.63741964 0.573378 -0.009695968 0.25615102 -0.15350519 0.8000503
L248K 0.9496652 0.10395547 2.0909078 0.059913285 1.773452 0.38612655 1.3581171 0.080207795
L248M -0.06622093 0.10906934 -0.72149396 0.54952693 -0.099153996 0.124753885 0.010363429 0.35277358
L248N -0.13497697 0.16033782 1.4316217 0.15851541 0.34947217 0.07802285 0.3739905 0.21971458
L248P 1.5481945 0.38401157 2.6841888 0.18202017 1.7876254 0.43184847 2.4674168 0.22799
L248Q 0.28975037 0.098046266 0.862114 0.114136115 0.28247496 0.104513295 0.5592927 0.27526498
L248R 2.8314905 0.29998803 2.6317677 0.22172341 1.5357956 0.5566919 3.0093682 0.3544761
L248S -0.0017204146 0.07290927 0.66680884 0.073772565 0.099354826 0.054315988 0.089339115 0.19829875
L248T -0.24089496 0.09928936 0.20740962 0.34299487 -0.14118673 0.071479715 0.29391846 0.22268614
L248V -0.4461172 0.089471005 -0.31568378 0.22511752 -0.16321108 0.12591872 0.11629007 0.32970917
L248W 0.5444438 0.20970976 0.8386685 0.09778727 0.81830555 0.12791863 -0.5102352 0.62838954
L248Y 0.33540425 0.4514859 1.2272967 0.1536096 0.62221277 0.68476164 0.8827979 0.37522417
L252A -0.8083415 0.3427659 0.8577409 0.106158584 -0.39400297 0.10660693 0.25837132 0.21947125
L252C -1.108359 0.4039001 0.31819344 0.2897603 -0.669559 0.1533778 0.53246 0.3518102
L252D 0.5620197 0.3223777 2.2324717 0.20923154 0.86417174 0.1000745 1.3340986 0.17019676
L252E 0.8222442 0.21054627 2.1429915 0.16068113 0.7593101 0.31224 1.8647678 0.25305736
L252F -0.44849202 0.119118445 0.16877687 0.26587635 -0.29280493 0.1602801 0.13027032 0.20288147
L252G -0.51757824 0.13361932 1.6380421 0.110475674 0.12253845 0.17043756 0.88751286 0.19573596
L252H -0.5611119 0.18919228 1.117547 0.31211668 -0.14023528 0.13542734 0.3082016 0.30463642
L252I -0.07979037 0.09705684 -0.6745189 0.54154396 -0.24391888 0.22978686 0.21887776 0.4325499
L252K -0.34670752 0.32025322 1.7903934 0.11090993 0.4650517 0.20325461 0.85588175 0.21152027
L252M -0.43651298 0.16405594 0.42275196 0.21374264 -0.7726904 0.14059381 0.46532804 0.34901398
L252N -0.1678007 0.30392897 1.5707755 0.18115646 0.030295637 0.11268104 0.75865465 0.2285769
L252P 0.14315476 0.2912012 2.0888438 0.12667175 0.6934429 0.34073418 1.390464 0.5645078
L252Q 0.045427397 0.09920392 1.5692674 0.112281516 0.3830819 0.12395375 0.84561193 0.19185321
L252R -0.24110338 0.6224407 2.0317564 0.17168121 0.37742627 0.11493745 1.3394812 0.23390746
L252S -0.29075423 0.188712 1.2482392 0.13022302 -0.13509539 0.13897316 0.6109286 0.17220734
L252T -0.27937016 0.12208659 0.6545771 0.14581817 -0.2721435 0.096736625 0.3767544 0.25780228
L252V -0.0576692 0.10557689 0.4002097 0.16269723 -0.26177734 0.08384598 -0.011333754 0.27371043
L252W -0.28155655 0.20566936 0.5960209 0.18346125 -0.3317907 0.10426063 -0.06046845 0.24066761
L252Y -0.0014437219 0.23847246 0.8826838 0.18080471 0.032052513 0.1505473 0.6767261 0.17515747
L269A -0.8560727 0.22375564 -0.2428829 0.32255185 -0.3675332 0.107588835 0.29103217 0.4332544
L269C -0.50785375 0.17215627 -0.59058344 0.38311693 -0.4662447 0.0962095 0.4530904 0.36006922
L269D -0.5752061 0.5580093 -0.11640378 0.44013834 -0.29794973 0.11051595 -0.120947294 0.36118478
L269E -0.78693634 0.53185636 0.010890105 0.4609401 -0.2929146 0.19911976 -0.33907503 0.44313654
L269F -0.186301 0.27495077 0.19205904 0.23600861 -0.29896417 0.14360979 0.019653957 0.16443673
L269G -0.5718726 0.17914532 -0.20697665 0.3583026 -0.2187052 0.06790138 -0.0074980524 0.1530418
L269H -0.75879043 0.34528196 0.36662397 0.18990502 -0.40605474 0.16260916 0.38270575 0.19291288
L269I -0.34942555 0.21033679 0.13698567 0.3212521 -0.30261886 0.07572492 0.04462202 0.28669184
L269K -0.5978235 0.66651493 -0.094438046 0.34629115 -0.2704465 0.21472996 -0.48916784 0.57170075
L269M -0.33274528 0.40659896 0.23582202 0.15178236 -0.43437186 0.15008932 0.31366068 0.1995392
L269N -0.8777684 0.3303498 0.2816512 0.35754508 -0.3661608 0.07833187 0.4083109 0.22907777
L269P -0.053215887 0.22007893 0.07615894 0.26223883 -0.24204086 0.119998515 0.11998962 0.473299
L269Q -0.85523933 0.30728385 0.1912976 0.2543529 -0.45623857 0.14178742 0.11737414 0.615238
L269R -0.27462637 0.17196003 -0.0841565 0.22799537 -0.28916994 0.066275544 0.014384486 0.26051593
L269S -0.56609255 0.16881739 -0.097927526 0.2666841 -0.4442394 0.10200346 0.032203745 0.23772198
L269T -0.44081768 0.3306076 0.134872 0.24461837 -0.23000218 0.17165141 -0.16981415 0.109939955
L269V -0.54502606 0.22931588 -0.08763003 0.19770488 -0.3687153 0.11617888 0.035594873 0.17638548
L269W -0.44769627 0.22464417 -0.28877464 0.4272796 -0.2549411 0.12954125 0.10235052 0.3349687
L269Y -0.25219053 0.30134624 0.18058787 0.23545167 -0.25627092 0.100698434 0.06951873 0.26927584
L33A -0.05583077 0.7500848 1.0313727 0.77204037 -0.9074536 0.48467055 1.7382721 0.43012065
L33C 0.39140227 0.4402237 0.90523565 0.30391848 0.1337844 0.44774982 0.94860536 0.78253156
L33D -0.027394207 0.53120214 0.6797686 0.55249304 0.27935767 0.40449774 1.0710169 0.42288122
L33E -0.9206947 0.90823495 1.777615 0.57798916 -0.039327502 0.47155133 1.3038936 0.6324949
L33F 2.0766432 0.29931575 -0.5743726 0.32714158 1.6930407 0.3668606 -0.51566756 0.6689469
L33G -0.102869794 0.47571865 0.59538805 1.1007229 0.7426079 0.35207856 0.33327734 0.77753264
L33H -0.21784519 0.4749627 0.8975331 1.0380973 0.8800918 0.5971498 -0.07814741 0.5278544
L33I 0.91596013 0.41960818 -0.07414752 0.43014812 0.7760639 0.849597 -0.13635692 0.7935775
L33K -0.17153694 0.5060569 0.92981255 0.4533006 0.021625249 0.41841534 0.7727659 0.8955511
L33M 0.70504135 1.113725 -0.33214447 1.114351 -0.16539845 0.25081524 0.44758868 0.5023209
L33N -0.9061264 0.57947797 2.1214597 0.69774723 -0.20813483 0.23959091 0.43435726 0.74900407
L33P 0.069512166 0.40650722 1.2481704 0.3469656 -0.3085802 0.4541844 1.3404924 0.4750801
L33Q 0.7510313 0.59656554 0.5917187 0.64887774 0.73583025 0.44210902 0.33681747 0.38758305
L33R -0.14783475 0.4248498 1.1650865 0.6303521 -0.6185068 0.32288328 0.58306855 1.195878
L33S -0.5002947 0.48298168 1.4423507 0.30037028 0.04692753 0.2423759 0.8870321 0.31859303
L33T -0.253889 0.4339042 0.6649207 0.40476888 -0.0014811662 0.31506583 0.51068205 0.2427266
L33V 0.48229203 0.333964 -0.3746099 0.35407236 0.7326921 0.22780925 -0.6653021 0.292464
L33W 1.6598847 0.5590623 -0.2682579 0.4987999 1.5522225 0.5412813 0.5558824 0.5808939
L33Y -0.16569711 0.8143603 1.0233746 0.50324446 0.33515862 0.61355865 0.6755544 0.5261557
L3A -0.6831667 0.35863167 0.42949212 0.45993376 -0.23765221 0.20996661 0.11939133 0.6708947
L3C 0.010347664 0.6380476 0.6129356 0.755172 0.21885198 0.24894686 -0.2905845 0.7343331
L3D 0.7305421 0.72254914 2.3874567 0.6157496 1.55112 0.6127958 2.0457458 0.38593
L3E 0.78661925 0.6758586 2.8245592 0.276227 1.3324418 0.6334481 1.882555 0.50204253
L3F -0.8967596 1.0029651 1.6923326 0.5602232 -0.29962417 0.322797 1.1323202 0.45764235
L3G 0.6339561 0.09036498 1.1126981 0.40054378 1.5549375 0.59203637 1.0887719 0.26957643
L3H 0.68024313 0.50933313 1.2734143 0.4498288 1.8695316 0.55321807 1.3896103 0.2545538
L3I -0.696188 0.6554357 1.0199071 0.37556848 -0.5372958 0.578453 1.0491934 0.7107248
L3K -0.40709302 0.3916911 2.382751 0.41462132 0.74404985 0.6979573 1.1787515 0.31328982
L3M -0.69210863 0.9047736 0.9160955 0.38699937 -0.01661819 0.4662102 0.19461858 0.34141487
L3N 0.63462394 0.33291098 1.3722347 0.5420238 1.3577943 0.60779613 1.0049956 0.46765783
L3P 1.314609 0.47570854 1.4201974 0.25381583 2.6475363 0.37812543 0.05699372 0.50338596
L3Q -0.22640653 0.90122676 1.548976 0.39154428 1.5511619 0.6182754 0.75717145 0.5295191
L3R 0.2486189 0.42331856 2.5564358 0.51945627 2.0757468 0.21461476 1.0938745 0.1635218
L3S -0.27331808 0.32831147 0.9593225 0.41890407 0.725638 0.6583874 0.29366067 0.31381768
L3T -0.32314917 0.33681357 0.6343601 0.3382298 -0.2779491 0.116903625 0.6575851 0.22912663
L3V 0.17314103 0.2322542 1.1088732 0.38524684 -0.475478 0.16733113 0.57286954 0.60318744
L3W 0.23580529 0.41813797 0.057896633 0.7050324 1.618959 0.46067816 0.6521698 0.5232701
L3Y -0.71541286 0.60679775 1.0560014 0.31142008 0.28623632 0.3056936 0.68540233 0.54557675
L44A 0.7793257 0.16269825 -0.49622238 0.38311934 0.6943276 0.12112779 -0.30716944 0.49707362
L44C 0.49469048 0.23501955 0.37515056 0.49599263 0.61359763 0.21884489 0.005472939 0.20981336
L44D 0.65105456 0.2571191 -0.42557612 0.37894908 0.93148506 0.11969462 -0.38610116 0.63200504
L44E 0.4184797 0.39115837 -0.21740353 0.64402604 0.42835364 0.33394942 -0.38410148 0.44448072
L44F 0.34784093 0.27179825 -0.43016392 0.48664173 0.111084856 0.17736426 0.4975449 0.43371776
L44G 0.61760294 0.13127373 -0.12101326 0.4730047 0.95456237 0.119548224 -0.749742 0.47971508
L44H 0.45462534 0.36188325 0.24203713 0.5580667 0.34360784 0.19614494 -0.047836415 0.4975541
L44I 0.12702075 0.14817825 0.01585094 0.40300396 0.31992182 0.5937147 0.14598767 0.771347
L44K 1.1757221 0.30556235 -0.4991744 0.37401956 0.88919806 0.16817677 -0.4700356 0.28898725
L44M 0.47454232 0.41625464 -0.61507004 0.98739535 0.19639197 0.34368056 0.81070304 0.48399344
L44N 0.4165405 0.38368544 -0.47010362 0.38961026 0.55816764 0.14683154 -0.8580589 0.52007926
L44P 1.5203303 0.47731745 1.7056885 0.49156713 2.3376834 0.33982867 0.23039448 0.36142856
L44Q 0.6007991 0.5380124 -1.1478531 0.7007938 1.0791446 0.46616635 -0.39579412 0.37976295
L44R 0.6168382 0.23396821 -0.53127104 0.31336063 0.64430594 0.20319417 -0.92936665 0.5049208
L44S 0.968847 0.2145531 0.012249707 0.4740001 0.8001114 0.16498089 -0.8944145 0.41791293
L44T 0.85577154 0.29950786 0.11276749 0.3043446 0.984012 0.18839674 -1.2257397 0.38966367
L44V 0.60764915 0.19487435 0.04007199 0.1408751 0.4327954 0.35336116 -0.586483 0.33409545
L44W 0.22469059 0.39417344 0.4946528 0.3073206 -0.1334389 0.18399893 0.6147564 0.4440343
L44Y 0.6475179 0.4416221 0.7549827 0.27303717 -0.2587282 0.19750972 0.217762 0.6054203
L53A 1.3520117 0.24811566 0.1821855 0.5318501 1.6993792 0.35482648 0.101397045 0.47383752
L53C 0.41762388 0.31378075 0.3938832 0.4399178 0.45303166 0.27851084 0.37545305 0.31680638
L53D 1.6280351 0.38060862 0.96133226 0.46521822 2.5552688 0.3424361 0.6518578 0.27099776
L53E 1.2195674 0.36572972 1.6908717 0.26455164 2.7197192 0.24298164 0.64122355 0.26126358
L53F 0.30681974 0.43283924 -0.34682944 0.6212546 0.52456546 0.09350451 -0.13634484 0.46874127
L53G 1.0889578 0.19118318 0.62352157 0.23358175 2.3290513 0.36404938 0.051653367 0.42711663
L53H 0.9760298 0.21559334 -0.0947798 0.25641394 1.9044415 0.25103468 -0.104420565 0.40021133
L53I 0.13713789 0.21457255 -0.0011913069 0.33894223 0.4812732 0.22086978 0.2546252 0.6685302
L53K 1.8160189 0.3065246 0.3574619 0.4564861 2.9297924 0.38796225 0.18936878 0.6925209
L53M 0.4617797 0.3178536 -0.11268409 0.64773077 0.0113560995 0.21380024 0.082434885 0.57879484
L53N -1.1279912 0.61902183 0.7413111 0.28526223 0.061366092 0.30806428 1.0087926 0.43263665
L53P 1.2149509 0.26400083 1.4301362 0.3284581 2.5582697 0.62890697 0.7310639 0.47984642
L53Q 0.8530509 0.2617566 0.25622043 0.33462504 1.5508274 0.46788532 0.5787114 0.30332696
L53R 1.829985 0.40485752 0.27900815 0.23981602 2.964313 0.30463266 0.121853605 0.21984105
L53S 0.9882255 0.16252106 0.5226367 0.2598724 1.8892602 0.73725927 0.10007885 0.3299428
L53T 0.20237528 0.15235943 0.22471279 0.3293077 0.7590743 0.33524814 0.48522425 0.24756381
L53V -0.19835556 0.371565 0.3816236 0.5887543 0.48344067 0.1668548 0.53036255 0.26621264
L53W 0.9836535 0.35031092 -0.7446907 0.39868274 1.5608072 0.20618005 -0.830462 0.6131948
L53Y 1.2220831 0.2991479 -0.48387542 0.37099972 1.5438774 0.2953502 0.009972222 0.4553581
L58A -0.49672624 0.2213371 0.936219 0.07239674 0.21070538 0.118427746 0.8543212 0.12909271
L58C -0.8468288 0.24220926 0.97107285 0.1456641 0.16803722 0.07470706 0.6284356 0.13238828
L58D 0.44731566 0.20404485 3.2653353 0.2306455 0.88809943 0.57745993 2.4864295 0.36461645
L58E 0.5418819 0.26290318 3.1801393 0.15145467 1.4311562 0.48310378 2.466177 0.45311293
L58F 0.389328 0.084147714 0.24254917 0.19821693 1.1063148 0.08387524 0.19793923 0.14647904
L58G 0.55774546 0.11740017 2.3367894 0.09660133 1.3095186 0.3954997 1.7054768 0.2385874
L58H 0.29917535 0.13835682 0.7859371 0.081228465 1.034057 0.14580049 0.24037765 0.38113093
L58I -0.9014469 0.28661826 0.036951907 0.2610718 -0.61932206 0.23137628 0.28846875 0.49784088
L58K 0.34410977 0.1337358 1.7963971 0.087775856 1.687318 0.41014218 1.2385656 0.17117906
L58M -0.06551559 0.1491603 0.29377657 0.1755651 0.044079494 0.10376377 0.2200703 0.2901269
L58N -0.2592761 0.45920438 1.5827597 0.08393024 0.5168021 0.08556695 1.1533673 0.12788922
L58P 0.8176334 0.51852167 3.5527833 0.37967685 1.0805886 0.522232 3.088126 0.46761712
L58Q 0.7257302 0.10225641 1.5198091 0.090932265 1.5693026 0.29690704 0.9897043 0.17867516
L58R 2.0663276 0.27779567 1.526117 0.15660894 2.1700613 0.318479 1.3499143 0.20851825
L58S -0.8114059 0.24046 1.8683026 0.114505455 0.27652648 0.0951865 1.2016629 0.07522549
L58T -1.1960708 0.3329366 1.3441175 0.1559781 -0.18660696 0.13523707 0.9666838 0.16541043
L58V -0.79456973 0.8763658 0.44989648 0.13479154 -0.8229102 0.21706362 0.646009 0.2454737
L58W 2.7070537 0.32635996 0.38773742 0.23400353 3.3094769 0.47163728 -0.9472206 0.34158215
L58Y 1.5770109 0.11401882 1.1473026 0.119232 2.2642572 0.30313042 1.1517733 0.19999431
L5A -0.54815537 0.5590708 1.192988 0.5948554 -0.6384555 0.36061895 0.81405276 0.29389417
L5C -0.031304162 0.54262316 0.05629162 0.703703 -0.5611796 0.23976451 0.21292071 0.8993366
L5D -1.108131 0.5174456 1.3565223 0.4484849 -0.48634124 0.28777683 0.98596567 0.41143435
L5E -1.0331427 0.71291333 1.1873604 0.32537535 -0.6133671 0.33002895 1.1029446 0.28777272
L5F 0.014342439 0.96439034 0.96781206 0.641676 -0.26574263 0.36322638 0.014742128 0.42659283
L5G -1.1650481 0.66111255 1.5461645 0.2224145 -0.7225459 0.15687026 1.0133429 0.41675192
L5H 0.23582421 0.78572685 1.1761731 0.48827633 -0.45945 0.32343817 0.7869722 0.30418617
L5I -0.14517492 0.8372213 1.4363695 0.46732476 -1.3912616 0.84058666 0.5692313 0.700024
L5K -0.3658093 0.47580758 0.1406629 0.63723326 -0.39318824 0.17574224 -0.64167076 0.7394043
L5M -0.060249653 0.30462548 0.8210548 0.38421667 -0.67783713 0.15750287 0.5706009 0.49659476
L5N -0.0013427901 0.22191967 0.116326526 0.40170327 0.03191006 0.23036157 0.4036428 0.4581965
L5P -0.40262523 0.41439408 0.4943213 0.76420206 -0.45832977 0.2200502 0.6271363 0.42033112
L5Q 0.53601974 0.465471 0.007542183 0.41685483 -0.605453 0.7413146 0.6805333 0.34359723
L5R 0.18908471 0.1975123 1.0111367 0.21380264 -0.28576154 0.33329108 0.24316889 0.45692334
L5S -0.045016915 0.47752017 0.6001397 0.3867223 0.0050977645 0.5158095 0.799269 0.4690873
L5T -0.4016031 0.42514974 0.9272243 0.31349322 -0.46458787 0.17855126 0.0055963355 0.8665238
L5V -0.2033301 0.30530006 1.6401336 0.8886081 -1.4182216 0.7867895 0.61234105 0.9479939
L5W -0.67803127 0.55445063 1.9583825 0.4069663 -1.0780987 0.4472403 0.7428272 0.38469794
L5Y -0.027508926 0.51502144 1.0513349 0.6497209 -0.35680968 0.5898496 0.40896267 0.7752369
L61A -0.5766293 0.4357941 0.42245102 0.15504266 -0.08525732 0.06423519 0.5203818 0.16344082
L61C -0.34641755 0.10763024 -0.028632132 0.15657808 0.3264492 0.11586385 -0.06071217 0.17742893
L61D 2.052892 0.22109228 0.7858215 0.13535853 2.371575 0.23146817 0.4399673 0.19953372
L61E 0.624797 0.07624388 0.88548684 0.20740703 1.0839522 0.14776765 0.41866332 0.22737662
L61F 0.7009949 0.09932602 -0.19851461 0.098481014 0.53141105 0.09005722 -0.4318775 0.2726645
L61G -1.0794399 0.40520278 1.0248263 0.10436846 0.58819515 0.08760265 0.72889423 0.17248441
L61H 2.7652853 0.3036336 -0.20233181 0.17946398 2.4876459 0.44353318 -0.0057283174 0.13059781
L61I 1.5261294 0.02196288 -0.3473628 0.016873829 0.85932666 0.030525077 -0.37020552 0.039550684
L61K 1.9918668 0.2861818 0.6058232 0.13477282 1.8617597 0.28146058 0.47184685 0.31484538
L61M 0.3574611 0.12783252 -0.4535653 0.14836212 0.107240744 0.08945628 -0.016800726 0.16984399
L61N 2.5746412 0.44223675 0.122027345 0.13297024 1.7688656 0.3965812 0.010032124 0.27455884
L61P 1.2388389 0.16724817 0.3870061 0.2139744 1.12207 0.09030346 0.32699323 0.20822577
L61Q 1.7282257 0.14992045 -0.0016580111 0.120087296 1.4921391 0.35138834 -0.10327631 0.23702036
L61R 2.4684246 0.21245478 0.3349772 0.19652706 2.4361463 0.26407367 0.07405335 0.3368019
L61S 0.92077255 0.07566883 0.2930005 0.07457403 1.0001041 0.114386335 0.15282029 0.37950417
L61T 2.989293 0.21313998 -0.34696177 0.2494746 2.0888464 0.18331383 -0.30882403 0.34246892
L61V 1.8918253 0.154485 -0.28577957 0.07808757 1.5039636 0.15110031 -0.5207826 0.41602433
L61W 3.7747283 0.22793637 -0.8012304 0.33625346 2.649381 0.33088508 -1.1444122 0.36541444
L61Y 3.2336888 0.30976152 -0.49599463 0.10605661 2.7805395 0.60316217 -0.9526822 0.27506888
L82A -0.78441536 0.25609466 1.141261 0.16330521 -0.2561718 0.09489632 0.86044455 0.12583566
L82C -1.1469079 0.26972094 1.0731636 0.1411611 0.03757356 0.1404353 0.7463402 0.13572505
L82D 0.04101923 0.28469437 4.057808 0.22751126 0.2746648 0.6153502 2.9316125 0.34559965
L82E -0.48779893 0.42155832 3.6955683 0.3474252 0.83397424 0.4427484 2.7739036 0.5520196
L82F -0.08445636 0.24735725 1.3284143 0.14836112 0.1880452 0.10170327 0.65393573 0.18428811
L82G -0.6400513 0.61440176 2.2422416 0.37922248 0.26828608 0.2473918 1.5047003 0.23172611
L82H -0.17416696 0.42294165 3.466322 0.41829526 0.92053103 0.46234915 2.057068 0.32634556
L82I -0.013158849 0.17990883 0.7021819 0.11213303 0.0487417 0.08040158 0.18928902 0.22877884
L82K -0.21495861 0.19232543 3.663976 0.26638633 0.82998836 0.40856463 2.4418492 0.23581216
L82M -0.32889017 0.41449565 0.3167499 0.11771031 -0.09177049 0.14589398 0.14805081 0.28580323
L82N -0.20084915 0.33444938 3.3910723 0.2919393 0.5015833 0.50937134 2.6033554 0.46898842
L82P -0.04148707 0.21719134 3.629332 0.29888543 0.699462 0.4639214 2.4790845 0.46532208
L82Q -0.41013038 0.28157386 2.6296215 0.25383785 0.82139784 0.47932452 1.4141628 0.3287718
L82R 0.27689698 0.24660128 4.5022554 0.17317566 0.70880866 0.36139587 3.1506453 0.21625614
L82S -0.33501592 0.302312 2.0912225 0.24404427 0.38458312 0.3279816 1.303584 0.12057494
L82T -0.20258203 0.22771405 2.0457258 0.34035593 0.5628382 0.15926944 1.058038 0.1292869
L82V -0.53493136 0.08225153 0.86133766 0.06714916 -0.020484244 0.04748307 0.40880838 0.16548932
L82W -0.48154816 0.3043305 2.3677201 0.17454626 0.80962485 0.2889134 1.2580724 0.2369549
L82Y -0.26310173 0.15378661 2.3659363 0.077158704 0.70021665 0.20856136 1.3898593 0.18238842
L83A -0.2452212 0.15962943 0.36249867 0.08097074 -0.6167966 0.20779729 0.5467618 0.3492063
L83C -0.13360393 0.69095695 0.44028604 0.11726554 -0.35211742 0.13040477 0.5058155 0.25496748
L83D -0.31749782 0.2661322 0.7201641 0.14401947 -0.53291327 0.16344887 0.8396991 0.19203447
L83E -0.8894301 0.8813382 0.79524964 0.1569228 -0.55751735 0.18414661 0.2882991 0.43905544
L83F 0.002167763 0.20289879 0.76332337 0.14184657 -0.55980605 0.17538327 0.45110184 0.13035905
L83G -0.42446005 0.19073766 0.5502099 0.101362094 -0.07300158 0.098226674 0.34561056 0.09718484
L83H -0.23155443 0.15155111 0.37680525 0.12124757 -0.42840055 0.0803674 0.49596503 0.2624872
L83I -1.2944765 0.4649789 0.3240486 0.16992411 -0.43405625 0.15336967 0.71343344 0.31527054
L83K 0.08320289 0.27480468 0.11687598 0.13526458 -0.06262657 0.13242722 -0.5371299 0.43059686
L83M -0.4542447 0.5152838 0.6227852 0.08140301 -0.30450118 0.09206065 0.4449575 0.17841822
L83N -0.5234225 0.33629188 0.42687383 0.11442838 -0.2955353 0.12048042 0.74958587 0.22721611
L83P 0.37462312 0.2597598 0.6694381 0.11871903 0.72953963 0.086377196 0.48840982 0.14342925
L83Q 0.13460255 0.15812391 0.4266862 0.11062012 -0.6636031 0.21889864 0.55520314 0.37362763
L83R 0.15318035 0.45250583 0.02976249 0.0665145 0.120215245 0.09214554 -0.14453182 0.26378426
L83S -0.59441084 0.5921314 0.34246266 0.13415089 -0.54185367 0.13868243 0.43916067 0.28739586
L83T -0.23365805 0.34017232 0.4975111 0.13101354 -0.25450855 0.13906737 0.25957283 0.26224482
L83V -0.2031073 0.069154896 0.26891592 0.07973442 -0.41540065 0.11727633 0.15885139 0.36294475
L83W -0.6057131 0.13528872 0.78756386 0.11950372 -0.5755004 0.16872212 0.6944604 0.17203346
L83Y -0.25037974 0.11420074 0.82464033 0.07600687 -0.6296805 0.1669204 0.66308963 0.23136817
L86A -0.18003401 0.31587833 1.4771914 0.06591933 0.53396565 0.15423964 0.69897515 0.18657328
L86C -0.073889606 0.11911341 1.065186 0.1300723 0.09874859 0.15212928 0.6046881 0.18740796
L86D 0.30576363 0.440497 3.780564 0.29581943 0.8799511 0.30187765 2.6958349 0.25706333
L86E -0.2053643 0.4488126 3.1093552 0.34595925 0.963332 0.44951352 1.9261931 0.2830078
L86F -0.1875206 0.13923728 0.41128153 0.073242456 -0.19780722 0.050009564 0.19799057 0.16007228
L86G -0.024357859 0.20226742 2.9784703 0.18146926 1.1808501 0.2779998 1.4648848 0.17491464
L86H 0.3730901 0.16705185 2.373748 0.20650338 1.1789793 0.33792126 1.3278712 0.28488144
L86I -0.5142509 0.5507894 0.1539087 0.0618592 -0.15211067 0.1407833 0.4070441 0.17921154
L86K 0.9079913 0.19891956 2.8383424 0.20240669 1.8048241 0.17932041 1.5546191 0.16113994
L86M -0.71805876 0.41762862 0.3446427 0.2132704 -0.21913874 0.14362344 0.165236 0.29623884
L86N 0.23191667 0.20305146 2.4577053 0.25117612 0.9768142 0.16103907 1.4666137 0.23123258
L86P 0.15172899 0.29849392 4.0140705 0.20626834 1.0785333 0.5241818 2.5083861 0.48651668
L86Q 0.015572401 0.20162173 2.062548 0.22031558 0.62553 0.23132889 0.94439703 0.17021526
L86R 0.3441936 0.067897275 2.347328 0.12729144 1.2044259 0.22874308 1.0198643 0.11975744
L86S -0.069552034 0.21874425 1.9487301 0.17999175 0.6403698 0.14015722 1.0862066 0.19840835
L86T -0.027257707 0.34000954 1.3302151 0.094485536 0.43883857 0.107820556 0.7244854 0.2175167
L86V -0.53796256 0.4158731 0.52812386 0.1322994 -0.027545543 0.079694636 0.56080234 0.2300652
L86W -0.24771793 0.2249037 1.5947605 0.08310664 0.40206107 0.19335397 0.7047043 0.2771127
L86Y -0.05531849 0.31110924 1.777198 0.12481805 0.74435484 0.14450067 0.7284466 0.23105262
L94A -0.5506427 0.3032493 0.48680618 0.16045482 -0.2796702 0.10287651 0.4390802 0.23436286
L94C -0.6234507 0.3446022 0.38784638 0.11793031 -0.24255118 0.09733558 0.37360007 0.6141602
L94D -0.28767067 0.23249865 1.3853974 0.18004076 0.12407761 0.13465557 0.77338773 0.10174838
L94E -0.15833639 0.15423784 1.3170615 0.14243472 0.007816811 0.18359484 0.6494983 0.40338016
L94F -0.29613373 0.123772874 0.52504563 0.16319276 -0.101466514 0.08864941 0.29240113 0.25203872
L94G -0.24891412 0.2074451 1.2264695 0.09938412 0.11214143 0.12394876 0.20617211 0.23977266
L94H -0.022366378 0.14336817 0.8482743 0.106872216 -0.0973158 0.18649751 0.5526531 0.33735827
L94I -0.51545817 0.36544767 0.37338945 0.113499366 -0.37748432 0.09465631 0.17745917 0.46933037
L94K -0.33267137 0.29666752 1.2189835 0.094055176 0.047916465 0.16090928 0.5448554 0.32010406
L94M -0.5079268 0.15886946 0.30235183 0.13738815 -0.15678556 0.10810922 0.2821649 0.35541677
L94N -0.4866368 0.72510034 0.9305844 0.117323495 -0.0508808 0.11250349 0.64756703 0.31235278
L94P -0.3763915 0.15389404 0.8968632 0.119206674 -0.12150785 0.114439525 0.5678794 0.24112286
L94Q 0.3861083 0.40980446 0.9065562 0.14591192 -0.09307382 0.16857418 0.47414255 0.27068698
L94R -0.17523968 0.11534134 1.1617839 0.1587518 0.10661387 0.17169596 0.5065604 0.20912674
L94S -0.24483669 0.17308627 0.75785214 0.148492 -0.21692343 0.11776322 0.40911987 0.19309843
L94T -0.5783849 0.19149256 0.5523274 0.16023919 -0.32686424 0.1631441 0.31758574 0.29693687
L94V -0.57780313 0.09401004 0.20348154 0.025732635 -0.3296858 0.08235193 0.37929112 0.12289986
L94W -0.37883046 0.35153762 0.8205297 0.10327438 0.14493218 0.066483565 0.0002648032 0.35033986
L94Y -0.15319474 0.10394622 0.57770663 0.11163837 -0.023139223 0.10036968 0.32638642 0.30284125
L96A -0.25664076 0.1183305 0.48130488 0.07232266 -0.21135901 0.052733846 0.40880567 0.104294375
L96C -0.517023 0.25837144 0.57629865 0.11430847 -0.021005403 0.06254782 0.55605155 0.14748879
L96D -0.357684 0.4569812 0.89292705 0.08220434 -0.13409474 0.074563056 0.824035 0.11110876
L96E -0.2533822 0.16884695 0.5062647 0.0886399 -0.32080016 0.059549525 0.5504476 0.28616324
L96F -0.32393914 0.11889082 -0.07987584 0.069771 -0.13548744 0.12643911 0.14478715 0.24235666
L96G -0.50300926 0.09785291 0.56499475 0.06370419 -0.10358575 0.12733233 0.27296084 0.224023
L96H -0.40767682 0.4989622 0.4744301 0.1822601 -0.19643521 0.1190564 0.49124184 0.33767062
L96I -0.33726433 0.17745972 0.112585254 0.14678073 -0.35859448 0.09964834 0.43835294 0.16991384
L96K -0.45036128 0.20293763 0.63053477 0.122359976 -0.10341482 0.0771311 0.18364461 0.20600316
L96M -0.7015212 0.37456793 -0.06737573 0.13964936 -0.14202614 0.13008793 0.081803195 0.3772306
L96N -0.27679822 0.23889314 0.5863526 0.1379135 -0.14801043 0.090929486 0.5856636 0.18820643
L96P 0.13376766 0.118721716 0.26104653 0.16046387 -0.22732596 0.06979791 0.46491435 0.28217822
L96Q 0.07431453 0.33211055 0.42762953 0.112977706 -0.12230457 0.11915658 0.31643364 0.2833924
L96R -0.5059631 0.14011896 0.63807523 0.14318652 -0.067709215 0.06653108 0.26702666 0.112117775
L96S -0.22641452 0.069413416 0.6252057 0.07219624 -0.07910977 0.05725384 0.33717632 0.099023655
L96T -0.20717938 0.166429 0.12275462 0.1105173 -0.27483827 0.095713034 0.3864781 0.14653124
L96V -0.8723669 0.32656786 -0.0044231154 0.11496034 -0.35030168 0.040387183 0.38426775 0.16247086
L96W -0.16838971 0.21554494 0.4659486 0.09269232 -0.1665156 0.09488932 0.2888148 0.17763487
L96Y -0.43197793 0.79434925 0.28234777 0.06562704 -0.2713554 0.066552766 0.23810706 0.1906343
L99A 0.011046326 0.12678303 0.6224513 0.12045484 0.2373666 0.1905234 0.33355585 0.27543375
L99C -0.21864076 0.07763839 0.4115471 0.10951956 0.0016043126 0.043505065 0.41698107 0.0999901
L99D -0.117526576 0.2300435 2.5571866 0.33500955 0.66169155 0.21994103 1.6589907 0.23874956
L99E -0.6585085 0.32002175 1.4912848 0.2478527 0.44624668 0.11127466 0.7965157 0.12783056
L99F -0.8439745 0.57791233 0.61376214 0.038176175 0.031341884 0.111514755 0.18039905 0.17198709
L99G 0.092975 0.28381473 1.3902222 0.21383628 0.5163017 0.31585193 0.8412399 0.3448244
L99H -0.12969299 0.25838414 1.1307931 0.11695817 0.081503734 0.11182767 0.38144183 0.16607092
L99I -0.41554028 0.3177956 -0.149218 0.13566072 -0.13795443 0.07034571 0.14364262 0.21978815
L99K 0.25220284 0.52050835 0.142016 0.19152552 0.041634694 0.16442877 0.21634218 0.3512784
L99M -0.37547815 0.21751322 0.25480747 0.13305639 -0.37447703 0.09997869 0.2781846 0.26143852
L99N -0.13701512 0.2987768 1.6824517 0.14029025 0.41039693 0.12171156 0.8966153 0.20264877
L99P -0.30543333 0.29428595 2.9604568 0.37355784 0.6610133 0.17852792 1.5826157 0.20373243
L99Q -0.48370722 0.26209247 0.2961453 0.16587064 -0.11013573 0.122996815 0.6170768 0.3113433
L99R 0.51491076 0.21898068 0.5536771 0.15081206 0.5708596 0.06942305 -0.05577016 0.1986116
L99S -0.14560461 0.1563858 0.9290401 0.24504648 0.14847909 0.052240442 0.6831136 0.078137934
L99T -0.5773545 0.36281592 0.4862476 0.086537935 0.13308279 0.10665664 0.3870124 0.226197
L99V -0.57761115 0.26569113 0.22610316 0.18174538 0.016622882 0.07433407 0.1336365 0.2961014
L99W -0.06351769 0.2095827 0.6798072 0.07943066 -0.19391148 0.12907591 0.36234894 0.1866992
L99Y -0.23789273 0.29700336 0.8231441 0.11538154 -0.16041404 0.083220266 0.57697636 0.19097939
L9A 0.38137975 0.29680365 1.0249977 0.5675422 -0.96287864 0.4796639 0.9985578 0.4630025
L9C 0.014650764 0.44277546 0.37147078 0.87006134 -0.7734979 1.461981 1.4850429 0.30207253
L9D -0.70648485 0.39210325 0.048604574 0.5213761 0.030618249 0.18690394 0.57554245 0.32143113
L9E -0.37467504 0.4817506 0.2550962 0.36857724 0.12543838 0.085109144 0.017396685 0.5862266
L9F -0.8091956 0.9038642 1.1733141 0.3226488 -0.79838127 0.72701925 1.1709336 0.23869629
L9G -1.0211619 0.4025951 0.77776223 0.323642 -0.6597477 0.19723094 0.88526917 0.36736044
L9H 0.009360109 0.29993713 -0.24581407 0.84193534 0.043570064 0.14932613 0.14853081 0.2651221
L9I 0.37195122 0.66205406 0.68538857 0.5141347 -0.27122608 1.3160055 0.6956978 0.45750776
L9K -0.13161018 0.47109696 -0.17364223 0.3724002 -0.6677205 0.18357287 0.7693232 0.41443914
L9M -0.44477576 0.53398645 0.4477191 0.35545784 -0.49540925 0.42819202 0.40097052 0.7927788
L9N -0.7764558 0.60625607 0.4658926 0.30888256 -0.41674665 0.19636261 0.6068264 0.50790656
L9P 0.45221528 0.32055527 2.002499 0.3022392 2.5361536 0.40576735 0.57984614 0.14674859
L9Q -0.2910177 0.31306416 -0.40207875 0.38227925 -0.1373751 0.21099518 0.6921873 0.21550432
L9R 0.15748309 0.24564302 0.05157226 0.41025123 -0.27350616 0.13955125 0.6562599 0.2449367
L9S 0.14619784 0.2807252 0.23604353 0.28966329 -1.4011515 0.20558397 0.98176044 0.3629867
L9T -0.69506496 0.439173 0.34328836 0.6753436 -0.9138171 0.2264525 0.614577 0.39733672
L9V 0.76813763 0.35139102 0.6624439 0.3126533 -1.2300531 0.3961095 1.3701556 0.7847961
L9W -0.37372404 0.45445392 0.561697 0.31140637 -0.1618989 0.2524567 0.870661 0.53658456
L9Y -0.57903284 0.8832298 -0.3109825 0.641379 0.33862194 0.23555815 0.41275546 0.42834628
M102A -0.27017835 0.07281742 1.027301 0.07147139 0.040142 0.10356703 0.74508864 0.21990763
M102C -0.2040467 0.38363123 0.49868432 0.0662836 -0.1793019 0.07806589 0.7360532 0.15525188
M102D -0.52123106 0.21792606 3.9628003 0.22057843 0.9937479 0.48322898 2.5917978 0.43351474
M102E -0.5637156 0.28493014 3.5565846 0.21064581 0.3775132 0.39098266 2.5420182 0.4293967
M102F -0.20939016 0.1996616 0.30558002 0.099739976 -0.41987917 0.2410963 0.95423454 0.2648841
M102G -0.70105034 0.188241 2.8111262 0.2590514 0.60629106 0.12867656 1.4846653 0.19324443
M102H -0.5188108 0.08922509 2.2333367 0.100367844 0.38496876 0.22067234 1.1506078 0.1721692
M102I -0.14331295 0.14436033 0.078332536 0.07225827 -0.35261625 0.25113723 0.48275033 0.4945704
M102K -0.10083338 0.15493639 1.844753 0.22719464 0.6229881 0.20862535 0.8916085 0.19604568
M102L -0.3858619 0.1853302 0.3393406 0.062277373 -0.07122062 0.07410656 0.19230539 0.19366515
M102N -0.45559573 0.18871917 2.8639565 0.15868232 0.58787394 0.18151666 1.5838491 0.26865992
M102P -0.9051999 0.3638913 3.5767655 0.25616157 0.4377706 0.36012813 2.2648182 0.42562455
M102Q -0.0971829 0.22187212 1.8100744 0.27822968 0.38341275 0.26398447 0.90085894 0.36750576
M102R -0.67149943 0.22797543 3.0537906 0.24003701 0.86420965 0.14513427 1.1996989 0.21322215
M102S -0.45929953 0.13910843 1.7969527 0.17412512 0.42407456 0.14133978 0.9084055 0.120158546
M102T -0.11919393 0.220055 1.5088469 0.103355706 0.25756648 0.14375377 0.92924017 0.17197542
M102V -0.28183377 0.1586324 0.6471234 0.099569455 -0.09547065 0.0911567 0.36658895 0.19855607
M102W -0.39639708 0.17685874 0.3021686 0.13365047 -0.081560835 0.060673755 0.35029277 0.21342579
M102Y 0.041438036 0.11124923 1.0755887 0.13499847 0.1047874 0.16587496 0.8097769 0.26238284
M110A -0.7660439 0.1514741 1.606723 0.076277435 -0.33359063 0.13127346 0.89088523 0.13431963
M110C -0.45189917 0.14200163 0.71804506 0.113525674 -0.13472706 0.10260847 0.5810419 0.09674661
M110D -0.5482525 0.32489455 4.2059474 0.28643298 0.43176335 0.34377733 3.236894 0.22401957
M110E -0.27344686 0.13366051 2.2685144 0.0945096 0.49729723 0.09901945 1.2669945 0.12738234
M110F 0.010204762 0.03578918 1.3416836 0.036327712 0.71880794 0.023929588 0.4786871 0.051729094
M110G -0.6396756 0.079935625 1.9076337 0.05478919 -0.08056086 0.11032336 1.0344315 0.15972555
M110H -0.37485084 0.27377188 2.5296857 0.16548839 0.67381877 0.20343627 1.5978829 0.17118144
M110I -0.30280104 0.12762976 1.7580154 0.13927272 0.44402084 0.28080976 0.9478734 0.17885265
M110K -0.17756476 0.21784824 3.2949882 0.230538 1.0611556 0.44641334 2.3588479 0.27798212
M110L 0.18130371 0.094997756 0.54517883 0.068334244 0.6556501 0.05967758 -0.009103963 0.13553223
M110N -0.29704556 0.089347236 2.3725734 0.10877061 0.7564956 0.15536454 1.3062068 0.108432524
M110P 0.60583186 0.4492466 4.533746 0.21003462 0.694594 0.5307457 3.2178798 0.33418733
M110Q 0.3644544 0.1070663 1.27001 0.14148419 0.49947265 0.10442734 0.6358251 0.22078566
M110R 0.13097952 0.35906336 4.297262 0.27062473 0.74424326 0.42513695 2.8351724 0.33964896
M110S -0.60592073 0.08968219 1.8543867 0.056913927 0.13622488 0.11144588 1.0087991 0.14459106
M110T -0.4676054 0.14779434 2.1838315 0.10736802 0.39742282 0.2068688 1.1874369 0.12846059
M110V -0.41398847 0.3439007 1.5159012 0.08442558 0.037515245 0.12728593 0.8892344 0.12834333
M110W 0.45555264 0.23555472 3.5320027 0.23134173 0.5448868 0.27748448 2.6154253 0.2951585
M110Y -0.2638463 0.0640712 2.4363422 0.106868714 1.3340157 0.14689359 1.211131 0.16456388
M116A 0.22199501 0.172575 -0.23296554 0.15930788 0.15126854 0.10037307 -0.19752213 0.20967528
M116C 0.30609843 0.10464484 -0.17250955 0.13670637 0.14569297 0.058386613 -0.047480516 0.18101235
M116D 0.43851188 0.18067238 0.65277386 0.14182067 0.3450839 0.080352135 0.6998168 0.26658678
M116E 0.43189332 0.23031203 -0.30104765 0.23761114 0.1994803 0.124342 -0.6057737 0.56546706
M116F 0.5638137 0.17152096 -0.20798086 0.18695147 0.4195895 0.097275145 -0.10423981 0.2496972
M116G 0.13929594 0.21009304 0.56618804 0.18120752 0.4489834 0.0748922 0.21246138 0.17579877
M116H 0.44048068 0.17094527 -0.48162064 0.16065235 0.45216188 0.33915427 -0.08949853 0.24539757
M116I 0.7893133 0.11623427 -0.23568554 0.21577148 0.32545358 0.20717596 -0.1882636 0.20222713
M116K -0.096378304 0.15334967 -0.07667307 0.23344672 -0.055148263 0.12683056 -0.7085255 0.46083137
M116L 0.24471176 0.14190921 -0.48393485 0.3139509 0.27566504 0.08085194 -0.29437482 0.2032421
M116N 0.44333163 0.07934142 -0.18037097 0.14254509 0.075457945 0.20932384 -0.19858998 0.21358348
M116P 0.72066057 0.17826112 2.2987106 0.15813296 1.7423687 0.36526784 1.3724438 0.24246913
M116Q 0.22140978 0.14413558 -0.28711432 0.14321889 0.0370907 0.18264733 0.113651134 0.16096842
M116R -0.11562251 0.10992002 0.017147148 0.063206196 0.16430077 0.10489212 -0.25411078 0.32278562
M116S 0.11044909 0.053679984 -0.24293461 0.19529653 0.031845532 0.14579847 -0.15885217 0.3111567
M116T 0.016366007 0.17674243 -0.07706525 0.16035813 -0.016990703 0.16822371 0.11963471 0.28027818
M116V 0.45719087 0.19293487 -0.12150722 0.17208016 0.314983 0.117230624 -0.116689675 0.12990019
M116W 0.29048097 0.2522747 -0.13127139 0.1863015 0.45313257 0.17478605 -0.10873624 0.17274332
M116Y 0.4773853 0.2420058 -0.41880262 0.29399905 0.35308233 0.12515727 -0.023181036 0.1992886
M19A 0.2280345 0.42281717 0.8371579 0.390986 0.07472501 0.16973953 0.22704408 0.7154811
M19C 0.17618805 0.4915544 0.37262312 0.2608131 -0.22019026 0.37968266 0.16400978 0.44144607
M19D -0.31553453 0.7160384 0.022156108 0.3340225 -0.793258 0.64076513 0.6814139 0.53882945
M19E 0.18796274 0.6352384 1.1031791 0.40115395 -0.027460765 0.39078206 0.38115302 0.4674445
M19F -0.20431577 0.5721827 0.33164832 0.50857806 -0.2777966 0.32472104 0.49663568 0.4431117
M19G 0.2330589 0.626488 1.5605854 0.6046095 -0.87563515 0.62906915 0.66114694 0.94709384
M19H -0.6471286 0.74961996 0.66867614 0.3365351 0.36488143 0.4063152 0.31993905 0.4383391
M19I -0.52583313 0.6041424 0.9359801 0.8740843 0.84518653 1.0539943 0.9892605 0.53668517
M19K 0.35732168 0.7117322 0.5216476 0.52258277 -0.49125102 0.45760903 0.08198381 0.41320607
M19L 0.14125693 0.45001683 0.55152303 0.25862214 -0.33553314 0.21818669 1.3136528 0.26596677
M19N 1.2793448 0.5473286 -0.09398633 0.91204923 -0.15135884 0.33414778 0.18610787 0.4436516
M19P 0.99788886 0.44599143 2.0871363 0.6594416 2.1765172 0.56050813 0.962233 0.6951722
M19Q 0.39663538 0.37335858 0.041357756 0.47947696 0.3513691 0.4702989 0.3166708 0.89165294
M19R -0.21332572 0.43665078 0.08700854 0.6764137 -0.19347632 0.32922533 0.02473473 0.57266545
M19S 0.24869116 0.47960362 -0.13607836 0.39412728 -0.17320627 0.14257137 0.3998404 0.6963652
M19T 0.41420892 0.2841662 -0.014839681 0.38098225 0.03882898 0.1781123 -0.049733486 0.4120256
M19V -0.09338483 0.41253433 -0.17135152 0.28781736 0.3072101 0.18165377 0.48445812 0.40953794
M19W 0.1400847 0.49353358 0.5221493 0.6080795 0.1564184 0.1976108 0.15773912 0.9511171
M19Y -0.73998845 0.42955962 0.7816474 0.5161813 -0.29946333 0.26496378 0.7964639 0.810557
M202A -0.2815999 0.25143272 0.3308972 0.1447332 0.4130763 0.15364012 -0.033085395 0.26132348
M202C -0.23854972 0.19733553 0.19013776 0.15114012 0.15840848 0.12671675 0.029738454 0.20554069
M202D 0.78394413 0.16522701 0.5810592 0.16304126 1.4506636 0.23867323 -0.51668704 0.67280084
M202E 0.31558138 0.33695924 0.4481871 0.23358974 0.9059234 0.31928653 -0.22121984 0.33687213
M202F -0.697401 0.43883562 -0.3305256 0.15864876 -0.0029364016 0.09403635 -0.67045635 0.3938943
M202G 0.67122257 0.15956043 0.6947812 0.106940694 1.5560058 0.11687027 -0.0034025086 0.20004663
M202H -0.13899232 0.19603927 0.11559667 0.29832718 0.36399567 0.13976336 -0.11497617 0.18759187
M202I 0.022565957 0.23699796 -0.49781156 0.07115326 0.24990562 0.07313039 -0.81991243 0.29789707
M202K 0.15867303 0.11075285 -0.16275153 0.21658383 0.48992985 0.51941 -0.36930573 0.31337705
M202L -0.75074553 0.28632846 -0.56219435 0.23418789 0.05098135 0.12224245 -0.64610964 0.2932019
M202N 0.26444477 0.22864102 0.50589263 0.102731325 0.8121098 0.30420682 0.290611 0.4100213
M202P 2.4561539 0.33623126 0.57735395 0.13299872 2.4510753 0.58787066 0.45819983 0.24757984
M202Q -0.36865327 0.09735492 0.33436602 0.13953136 0.14673108 0.20485353 -0.060238753 0.3651977
M202R 0.059401713 0.15650915 0.310611 0.1187289 0.26415268 0.23039879 -0.32473958 0.46469182
M202S -0.27475607 0.28023282 0.38821104 0.101204306 0.45157257 0.11360387 0.0044117817 0.124552146
M202T -0.019864915 0.09259669 -0.05678171 0.16538101 0.30827528 0.09753105 -0.368584 0.39551622
M202V -0.14239193 0.10867779 -0.20551518 0.16293105 0.22302605 0.067912534 -0.47746503 0.17340404
M202W -0.6482232 0.4240014 -0.19303107 0.17444824 -0.26495695 0.12965734 -0.6534626 0.40221304
M202Y -0.2949444 0.17730811 -0.10472853 0.06115878 0.21976866 0.08258843 -0.23840794 0.23457044
M217A 0.39644194 0.070870794 0.43269902 0.1545389 1.1559513 0.53047895 -0.1572593 0.22828637
M217C 0.1276078 0.1357048 0.61372644 0.06929604 0.41706446 0.18708871 0.37659636 0.35356048
M217D 0.70282525 0.13891388 0.71172404 0.13501385 1.6190742 0.270811 0.13584471 0.2611608
M217E -0.296154 0.21935318 0.55217254 0.10594098 0.29491866 0.14126837 0.31735876 0.32838643
M217F 1.0827155 0.12034678 0.5325031 0.12708701 1.6579138 0.16046163 0.06057856 0.286983
M217G 1.237318 0.13677993 0.8518162 0.07382963 1.894916 0.32939667 -0.09167811 0.42824522
M217H 0.38802856 0.12713622 -0.6261518 0.1576401 0.16123462 0.078042515 -0.8809667 0.5198317
M217I -0.35682026 0.34732768 -0.07725991 0.09348564 -0.19261603 0.19398358 0.03852058 0.71394384
M217K 0.91039133 0.2416743 0.9358236 0.3081334 1.2702832 0.23272972 0.21475871 0.23833795
M217L -0.2602055 0.11672626 -0.058326017 0.10179172 -0.048455387 0.08627979 -0.17206833 0.31013486
M217N 0.5923521 0.07342805 0.3482919 0.13952883 0.853166 0.21731944 0.10254796 0.29145935
M217P 0.22953936 0.149409 0.4111188 0.12596767 0.6897205 0.37970245 0.24099082 0.15079537
M217Q 0.084280044 0.23376207 0.15755877 0.19971575 0.18519084 0.27331182 0.40623468 0.29759592
M217R 1.5441058 0.15101485 0.985139 0.09916189 1.9242096 0.46642774 0.29313976 0.16495009
M217S 0.29227564 0.11452328 0.56112885 0.11675345 0.6846215 0.14212815 -0.054173186 0.15483603
M217T 0.11800373 0.097439215 0.5231764 0.15493988 0.7013991 0.13402253 0.049878236 0.3475448
M217V 0.3902405 0.08770006 0.45506507 0.18444829 0.83479255 0.17327757 0.042460658 0.26889268
M217W 1.1543666 0.13495718 0.8190765 0.16882987 1.9067318 0.2236331 0.21543789 0.32947055
M217Y 0.8022743 0.19408816 0.58087254 0.094767444 1.4586945 0.18327184 0.1793374 0.5635474
M231A 0.06539062 0.2515375 0.24923106 0.47917524 -0.1817844 0.22991793 -0.6199065 0.7340581
M231C -0.080437355 0.20120372 -0.40204778 0.6294906 -0.2020126 0.22206117 0.34446532 0.30101398
M231D 0.16574329 0.35903952 1.6699978 0.076397285 0.48428944 0.299798 1.2920783 0.22821897
M231E -0.58628774 0.47451267 0.7401673 0.12185368 -0.14455462 0.07981867 0.0041331416 0.5584175
M231F -0.2024879 0.10357114 0.6744691 0.18078287 0.12999472 0.08066687 -0.3191507 0.18242154
M231G -0.1356352 0.048332505 0.80774236 0.18120754 0.08573707 0.05429463 -0.297351 0.41338375
M231H -0.45297578 0.50320154 1.2510968 0.15404797 -0.48531604 0.14354816 0.30617896 0.21673223
M231I -0.1394978 0.24155013 0.5330501 0.2963081 -0.15212563 0.13260421 -0.28505895 0.28667635
M231K -0.265942 0.24486983 1.2904023 0.10637477 0.45779547 0.14172882 -0.34972477 0.42110533
M231L -0.84594333 0.19349805 0.45236215 0.09917337 -0.05162756 0.11205605 -0.070107214 0.15938361
M231N -0.62284493 0.15974922 1.0176449 0.11340803 -0.015544661 0.15973708 -0.06968108 0.41765562
M231P 0.25550947 0.20775159 1.6371657 0.13869113 0.79939324 0.11571036 -0.055338074 0.5256727
M231Q 0.05071105 0.032114588 0.6475879 0.06003876 0.06830119 0.021383334 0.027023185 0.063732
M231R 0.98523456 0.08802583 1.5324025 0.30360943 1.5772828 0.2161812 0.18654163 0.287362
M231S -0.5441116 0.19300577 0.40287593 0.17322561 -0.22052269 0.060545485 0.33522496 0.21803673
M231T -0.4908359 0.1706539 0.42383495 0.50953674 -0.2917719 0.14397348 0.07785998 0.40174
M231V -0.44914842 0.13905053 0.5284843 0.1979035 -0.28399003 0.13560559 -0.0993376 0.206562
M231W 0.07133001 0.053373475 1.1120651 0.13582112 0.8115047 0.086953126 -0.13074659 0.3047293
M231Y 0.28816998 0.06962291 0.9787489 0.16593848 0.7841069 0.10326782 -0.19780304 0.50566584
M38A 0.5511472 0.2896998 0.28520995 0.19647594 1.1352004 0.20706807 0.24189538 0.38903365
M38C 1.1513116 0.49547958 -0.7869479 0.57579094 1.0570034 0.72893524 0.57108474 0.77313256
M38D -0.1858091 1.018291 1.7080306 0.41016334 0.69912976 0.45870477 0.9054185 0.59478754
M38E -0.7080344 0.78555965 1.1261425 0.5273066 0.9341484 0.31951675 -0.022202345 0.4106007
M38F 1.5068865 0.5404437 -0.47552466 0.33763248 1.731144 0.21803556 -0.7189127 0.3985373
M38G -0.36163136 0.31996244 0.76688427 0.15109055 1.4128764 0.14756404 0.27238336 0.2990184
M38H 0.9269323 0.32875854 -0.4744641 0.4549141 1.9163984 0.4824228 -0.83479404 0.9153726
M38I 1.2087877 0.49918908 -1.1465942 0.34019536 1.4637764 0.5250475 0.29437342 0.6382069
M38K 1.1622134 0.49026284 -0.1769088 0.71267843 1.9871651 0.428563 -0.12677455 0.70888084
M38L 1.0852356 0.24830097 -0.51117855 0.31265792 1.4520783 0.1179695 0.15617716 0.3772062
M38N -1.0549325 0.82477015 0.9015084 0.61388355 1.3621413 0.21253532 -0.20344985 0.5072473
M38P 0.75327486 0.3091814 0.11808132 0.52552056 1.764831 0.32215452 0.052084323 0.42424107
M38Q 0.12203939 0.62623245 0.7542583 0.33073577 0.8576718 0.6027073 0.286937 0.7398171
M38R 1.2752924 0.323014 -0.6328828 0.45293102 2.8312652 0.28554094 -0.9318439 0.3015579
M38S -0.036006905 0.41356403 0.6567248 0.19084391 0.60920364 0.15346958 0.41442478 0.2088028
M38T 0.60281724 0.37078455 0.16389205 0.43256572 1.3170991 0.09092506 -0.20556183 0.2985258
M38V 1.8335476 0.4812995 -0.7985349 0.31729105 1.9811141 0.3240718 -0.82171583 0.33559883
M38W 1.0427054 0.20980845 -0.614498 0.5726303 2.296919 0.25034535 0.12231636 0.6014793
M38Y 1.8003726 0.4843091 -0.72210205 0.56170255 2.1570601 0.32196954 -0.03447666 0.7893209
M50A 1.2968795 0.30311057 -0.06806382 0.5274875 1.2588185 0.15032855 -0.21397622 0.1655471
M50C 1.1432967 0.41072538 -0.2705965 0.31445915 0.60096455 0.11691098 0.05934386 0.09237276
M50D 0.74650997 0.29212198 1.9312108 0.3042932 2.306059 0.53649795 1.3777804 0.19775987
M50E 1.2771021 0.43544292 1.691631 0.55245495 1.8782305 0.44335863 0.90576047 0.3938403
M50F 1.358913 0.21439402 -0.48616618 0.45753387 1.9685242 0.34633818 -0.7909161 0.73421115
M50G -0.37545463 0.5489823 1.6184553 1.0320804 1.0744362 0.1725266 0.6035237 0.2902988
M50H -0.12727775 0.41457212 1.8437866 0.69335604 0.50857294 0.1282113 0.204625 0.4300976
M50I 2.0482447 0.46636674 -0.20649162 0.54365045 1.7468753 0.084365465 -0.70270044 0.3024248
M50K 1.005955 0.82469404 1.5299615 0.6022666 2.430269 0.956855 0.2061138 0.38314193
M50L 0.20502931 0.33161503 0.10366438 0.39388674 0.4869438 0.14726418 0.14644375 0.18863715
M50N 0.228054 0.8990073 1.3821552 0.5206043 1.095232 0.39217085 0.23891352 0.41769665
M50P 0.8443359 0.22928686 1.9360207 0.30904478 2.0051417 0.37910882 1.2331748 0.26673815
M50Q 0.774507 0.22710136 0.6188358 0.867127 1.0020523 0.17984252 0.39526635 0.35711378
M50R 1.1753776 0.50206757 1.9879078 0.54385906 3.108248 0.8606273 0.23493215 0.5094942
M50S 0.6452711 0.32947192 0.45643172 0.292705 1.0533755 0.23907897 0.72724223 0.31955528
M50T 1.1846462 0.24343216 0.31818852 0.33314452 1.5558329 0.17827049 0.10250218 0.21848586
M50V 2.1126964 0.4533675 -0.41178772 0.34725484 2.2469397 0.25190917 -0.80537254 0.40636048
M50W 2.5888157 0.2943714 -0.8079852 0.5135339 2.7770193 0.2196599 -0.3626828 0.7480074
M50Y 1.1457198 0.29122433 0.50753516 0.64761555 1.0066143 0.3219719 0.34012058 0.4507168
M77A -0.12999731 0.26172936 0.22314179 0.12418961 -0.20201436 0.1352001 0.37338197 0.3279598
M77C -0.1578579 0.40670872 0.14531939 0.102863215 -0.0388739 0.08890143 0.19367984 0.26867947
M77D 1.2779115 0.12437575 0.7105371 0.23014063 1.3896271 0.2226864 1.1239544 0.3656249
M77E 0.119359225 0.22850096 0.33007696 0.13698266 0.30518562 0.19169956 0.62652564 0.46549106
M77F 0.32579768 0.15007007 -0.22722842 0.053101406 0.05006025 0.07215146 0.1042354 0.25312537
M77G 0.5842398 0.07199996 0.15022981 0.17132087 1.1370175 0.06535466 0.09639261 0.15640768
M77H 0.39547667 0.106460884 0.029996112 0.29868293 -0.07300905 0.08027994 0.6955469 0.28024808
M77I 0.12989725 0.28526172 0.06910253 0.06817303 0.1574614 0.05184166 0.07777361 0.24971534
M77K -0.037558958 0.13937204 0.5890657 0.17677115 0.6930714 0.15098006 0.58285517 0.31411824
M77L -0.074903026 0.1696444 -0.11706524 0.12517126 0.4104025 0.114491455 0.06312484 0.28386572
M77N 0.5515744 0.12544517 0.2453321 0.14268433 0.6897567 0.08289137 0.59896815 0.09812645
M77P 3.1482136 0.37624964 -0.27021837 0.40934598 2.5302238 0.39540252 0.13359877 0.36805832
M77Q -0.102527976 0.21066749 0.20134994 0.16364732 0.3869164 0.06229091 0.37835836 0.2270963
M77R 0.43549344 0.18015921 0.8555159 0.12748243 0.8916373 0.17906342 0.7293406 0.13549466
M77S 0.21218848 0.09451442 0.071965754 0.062662065 0.57509774 0.12234411 -0.028648933 0.26192778
M77T 0.3591025 0.18930244 0.15909247 0.052907947 0.9564682 0.09063599 0.064161144 0.15096794
M77V 0.1665774 0.17909898 -0.1492024 0.11393504 0.35696593 0.06497493 -0.21245904 0.38326883
M77W 1.5670071 0.18844031 0.270222 0.18117543 1.3218784 0.1936674 0.043387678 0.17520158
M77Y 0.27784073 0.27139908 0.13213173 0.13233735 -0.13942795 0.13277812 0.41769844 0.24269067
N117A 0.2885945 0.11927227 -0.43805602 0.15270534 0.034872346 0.1213863 0.124716446 0.3419056
N117C -0.09680582 0.16356526 -0.13785313 0.12915799 -0.11522974 0.20013668 -0.014562575 0.29479417
N117D 0.68946975 0.15997413 -0.53598183 0.20745942 0.26223907 0.1282166 -0.22450484 0.48216018
N117E 0.55511034 0.15700327 -0.3840504 0.25050116 0.2989898 0.15155627 -0.024262503 0.520084
N117F 0.011323668 0.13685586 -0.09765591 0.17404115 0.0047567706 0.08606339 -0.33690733 0.22902445
N117G 0.5510407 0.68282783 -0.6462441 0.12172309 -0.078574896 0.15446495 -0.041661702 0.23005624
N117H -0.18164757 0.36034557 -0.41801953 0.1909403 0.08216345 0.24902225 0.34029824 0.5043302
N117I 0.8007617 0.13075729 0.5117134 0.062055685 0.6121454 0.24899675 0.27922806 0.20517114
N117K -0.16296594 0.23920846 -0.28904134 0.38986233 -0.09471909 0.2314986 -0.019521397 0.32311204
N117L -0.12973061 0.098024644 -0.21370687 0.042340174 0.14743535 0.045637954 -0.1445236 0.12370044
N117M -0.19555384 0.10217894 -0.004357018 0.14163017 -0.13296837 0.2266457 0.4283185 0.45898125
N117P 0.28654987 0.34696642 0.5304849 0.35141513 1.0200783 0.64251286 0.9311349 0.2914864
N117Q 0.30632913 0.3876791 -0.48356357 0.2400833 -0.0108845085 0.1507541 -0.037406426 0.35546649
N117R -0.24726184 0.13621059 -0.23488797 0.116717234 -0.046926714 0.12594613 0.1654382 0.19350716
N117S -0.10499619 0.13620931 -0.11823015 0.15463753 -0.24057357 0.109904855 0.046624716 0.118082404
N117T 0.20796007 0.115157865 0.0008523932 0.20948853 0.17456605 0.07828079 0.2318358 0.17678751
N117V 0.47166598 0.18715288 0.3812828 0.09589577 0.520222 0.2310438 0.16438398 0.13914633
N117W -0.6603913 0.13961749 0.87264264 0.122126244 0.2195727 0.08679171 0.53525954 0.20738515
N117Y -0.12299317 0.18379676 0.35435435 0.13163175 0.17686109 0.11653763 0.09553663 0.13967283
N127A 3.215486 0.4172578 0.06436234 0.12877576 2.1912336 0.1883032 -0.2945293 0.13635841
N127C 3.4828334 0.25199002 0.08835209 0.2916717 2.6837852 0.3768318 -0.45516634 0.29393274
N127D 2.3284183 0.3578991 1.5223255 0.09850631 2.6093628 0.3240515 0.8696505 0.2540139
N127E 2.6285868 0.52209103 0.99808526 0.08198871 2.7945535 0.17137235 0.4968797 0.13205549
N127F 2.4712262 0.44047362 1.632405 0.09645921 2.2450476 0.46493176 0.43006915 0.24611518
N127G 3.034469 0.35094073 0.5382119 0.07921786 2.815435 0.45380884 -0.008071111 0.1867697
N127H 3.35408 0.57505393 -0.45317543 0.35914865 2.5058243 0.2905555 -0.12824418 0.21574049
N127I 2.6587634 0.34841758 1.4083053 0.10106302 2.4324863 0.4557848 0.332624 0.11916998
N127K 3.4709525 0.41771993 -0.13370094 0.12848967 2.9465895 0.340026 -1.1324451 0.55308306
N127L 2.8196685 0.38838056 1.3808717 0.17097013 2.4808655 0.53968984 0.44868952 0.09427364
N127M 2.726175 0.34219342 0.8207447 0.1365178 2.586772 0.32894614 0.032458264 0.28584
N127P 1.3947678 0.5764354 3.1567674 0.19825098 1.7438189 0.42519102 1.9485464 0.23473626
N127Q 3.1450505 0.25933558 -0.09947514 0.2665131 2.7580404 0.34191105 -0.17504777 0.30030027
N127R 3.6483953 0.4563379 -0.1592392 0.18985255 3.1385772 0.32027078 -0.7840076 0.30302957
N127S 3.8705995 0.4297751 -0.54700166 0.25198653 3.0938854 0.3985874 -0.7748551 0.13972363
N127T 3.5500133 0.30557504 -0.4943875 0.19344296 3.0620062 0.3558372 -0.4949238 0.36743352
N127V 2.9019053 0.35094476 0.77590245 0.0746592 2.707632 0.36114696 -0.26294497 0.22998503
N127W 2.391504 0.30914006 1.7974643 0.092524014 2.1031716 0.2736669 0.6683746 0.2011076
N127Y 2.9689033 0.3393424 1.3831768 0.13285711 2.6264474 0.32844785 0.36152482 0.124666885
N133A -0.14110178 0.059083976 0.5277726 0.2272384 0.29771906 0.08614494 0.16467614 0.25477874
N133C -0.12669574 0.14533834 0.98530537 0.2222817 0.47369534 0.104190454 0.38944933 0.21951275
N133D -0.16319737 0.21109979 -0.2512004 0.11177318 -0.074206315 0.2542618 -0.1334954 0.2816254
N133E -0.3413473 0.29986235 0.42058054 0.34758434 0.2783126 0.14173566 0.24281405 0.36596
N133F -0.014359761 0.33806154 1.118899 0.14356922 0.3702051 0.12800567 0.47518623 0.2720875
N133G -0.04421545 0.2056928 -0.39579347 0.22253183 -0.0341253 0.10037977 -0.16547129 0.35494882
N133H 0.10162878 0.16562335 -0.02675925 0.14971602 0.1525899 0.14743984 0.01431827 0.35955873
N133I -0.5961147 0.18105759 2.3661005 0.11877989 1.0636802 0.2310691 1.0754194 0.23374686
N133K -0.29147297 0.13875127 0.25463519 0.19412152 0.100007966 0.15770994 -0.273546 0.19034174
N133L 0.0094651915 0.09801591 1.407983 0.08805727 0.61778176 0.14253463 0.64637786 0.1710307
N133M -0.021434523 0.12982503 1.0498501 0.16352618 0.51207954 0.10948679 0.453014 0.18056202
N133P -0.2952736 0.13377099 1.2734531 0.26329863 0.44720674 0.12351764 0.5931693 0.23793116
N133Q 0.07175839 0.22845612 0.1563611 0.08992451 0.07073778 0.17277312 0.17978436 0.37225243
N133R -0.10389561 0.08101822 0.17697275 0.12570772 0.065131225 0.089541055 -0.19528174 0.22578296
N133S 0.019728582 0.1347306 0.22282933 0.11337191 0.24428867 0.063768126 -0.062098697 0.21405958
N133T -0.17103603 0.17360196 0.62697285 0.15691297 0.09630827 0.12300104 0.099177636 0.20778257
N133V -0.5609282 0.14930445 2.0913677 0.09002297 0.7555927 0.08848761 0.84828365 0.12660769
N133W -0.016518153 0.16467993 1.4605291 0.19926049 0.7868415 0.17174344 0.7463024 0.24999475
N133Y 0.103006996 0.17874818 0.89821845 0.15032539 0.34614307 0.109506816 0.59831345 0.22333486
N150A 0.72782856 0.08984921 -0.66635036 0.18030712 0.39700094 0.08895975 -0.40778974 0.29827663
N150C 0.1928923 0.1424017 -0.4765657 0.11080729 0.17278549 0.09808285 -0.7875712 0.3582657
N150D 0.03489235 0.20965362 -0.4806725 0.14872552 -0.19557352 0.16035748 -0.2991279 0.36590707
N150E 0.46729743 0.25974768 -0.9811939 0.33509773 0.080708705 0.13365519 -0.18667412 0.17783828
N150F 0.2844907 0.111745216 -0.42861277 0.17353691 0.62098104 0.1497572 -0.1985794 0.10632181
N150G 0.09539096 0.6005956 -0.47605067 0.11577423 -0.11112751 0.15198927 -0.28167596 0.32776916
N150H 0.23573893 0.0797439 -0.50336105 0.1770895 0.15566137 0.16934137 -0.55947095 0.7191019
N150I 0.82278043 0.09468611 -0.54215103 0.340356 1.0481865 0.2062235 -0.46350673 0.3877069
N150K 0.803505 0.3685388 -0.8344607 0.14722054 0.60190547 0.26213592 -0.76840746 0.44064164
N150L 0.49120948 0.06736943 -0.2920724 0.17554183 0.77275944 0.16599686 -0.34494483 0.10894909
N150M 0.3049141 0.13847822 -0.5063197 0.20360595 0.48811713 0.07691429 -0.082789056 0.12362212
N150P 2.5994878 0.515903 -0.9506705 0.08979558 2.6729403 0.40756115 -0.9595793 0.3398277
N150Q 0.7313419 0.41722217 -0.8171926 0.31353167 0.09539343 0.2786216 -0.32378432 0.34314284
N150R 0.8935339 0.15103419 -0.9731751 0.15386383 0.70269847 0.13969755 -1.1121713 0.36597946
N150S 0.11919311 0.10616583 -0.7335559 0.20899296 0.106761776 0.10100843 -0.4849279 0.30687365
N150T -0.010445513 0.09989683 -0.6374142 0.18308546 0.08866199 0.059592623 -0.5930723 0.18985957
N150V 0.7285495 0.057520915 -0.70533216 0.14068814 0.7730464 0.294293 -0.6369453 0.14003181
N150W -0.08966858 0.1368635 -0.32945627 0.23947616 0.6348526 0.17301688 -0.32536545 0.09528783
N150Y 0.48112515 0.16699676 -0.7978869 0.14471477 0.41919848 0.1285508 -0.31057188 0.24164633
N204A 0.73766494 0.1508478 -1.0671185 0.26855603 0.36314252 0.119983785 -0.7834987 0.16849403
N204C 1.2082051 0.14463922 -0.98126507 0.19562507 1.0321511 0.15821901 -0.5672015 0.40332928
N204D 2.2556071 0.22767605 -2.2126973 0.39879608 2.671407 0.31550148 -1.4308299 0.76807433
N204E 1.2457622 0.108180866 -1.7628374 0.33505753 2.6453593 0.35146314 -1.2276995 1.0342774
N204F 0.97885853 0.043350518 0.0002398775 0.1354964 0.8919885 0.10720606 -0.30471817 0.1388601
N204G -0.6171022 0.2936228 -1.0606277 0.30813032 -0.13914548 0.148547 -1.0580372 0.24342246
N204H -0.3990557 0.13464795 -0.47561842 0.24226686 0.5140473 0.39371926 -0.4279555 0.35624844
N204I 1.0181699 0.2220631 -0.19962566 0.22053729 0.73543173 0.1770376 -0.33239982 0.26440877
N204K -0.46720427 0.33290598 -0.26648793 0.14631994 0.6485755 0.21750495 -0.74129605 0.34244308
N204L 0.29384705 0.07631614 -0.1951649 0.12168004 0.49844718 0.10665712 -0.3759919 0.15318076
N204M 0.062807396 0.13992809 -0.43122333 0.122039124 0.31942624 0.22913286 -0.41541156 0.6102281
N204P -0.20531733 0.38327053 -0.9671725 0.3272878 0.41354612 0.09652559 -1.2352014 0.3704634
N204Q 0.2881773 0.12528498 -0.8039422 0.14359935 0.81313336 0.17365617 -0.654824 0.5722242
N204R 0.75193745 0.14309448 -0.52105504 0.28331748 1.0014849 0.09599295 -0.7811592 0.287407
N204S 0.6538294 0.06438091 -1.1045848 0.19194883 0.8968867 0.04373433 -1.0678877 0.3023183
N204T 0.48356128 0.1290316 -0.9318456 0.19044077 0.66733706 0.12564385 -1.3385355 0.34494793
N204V 1.0483595 0.12186137 -0.5180977 0.42967814 0.7525973 0.14581217 -0.99894243 0.19487113
N204W 1.9792991 0.45608857 -0.31190592 0.11761525 1.6970284 0.36564773 -0.50402534 0.41759276
N204Y 1.856254 0.18006736 -0.32229018 0.09492668 2.434965 0.31188023 -0.58716726 0.51121646
N23A -0.417896 0.8932709 0.31450993 0.48154423 0.09881298 0.31598395 0.28894052 0.6472756
N23C 0.43430617 0.23762076 0.3761835 0.3732538 -0.39484406 0.47818643 0.33426195 0.58303225
N23D -1.2839059 0.6246668 0.4606095 0.77552617 0.019663842 0.2636757 0.31163767 0.9184108
N23E 0.048290733 0.67308635 1.3165061 0.38243693 0.15491176 0.46961242 1.1804852 0.44474232
N23F -0.89367646 0.5671047 1.1276371 0.46927136 -0.27537122 0.2694492 -0.04969063 0.7108937
N23G -0.37399983 0.50767595 0.4974619 0.6074262 0.15639468 0.13839193 0.24113521 0.42089418
N23H 0.04457962 0.35235167 0.21774979 0.5640918 -0.27370906 0.27426505 0.56612265 0.5527805
N23I -0.54794496 0.52996397 0.7366675 0.5430149 0.12539332 0.14627723 0.22528046 0.38713175
N23K -0.61478156 0.6268396 0.7661106 0.32201365 -0.09207544 0.21200797 0.397871 0.48281536
N23L -0.92175794 0.58915466 0.4828488 0.3503457 0.05782851 0.105986126 0.34227508 0.2738003
N23M 0.040525217 0.36919302 0.42611235 0.44911778 -0.14098611 0.23632553 0.8858801 0.51141286
N23P -1.1364594 0.43815586 0.8095895 0.16231433 0.77134395 0.6471584 0.32139942 0.37639844
N23Q 0.32437173 0.43418947 0.8264284 0.37248173 0.060328707 0.2087295 0.45393413 0.507116
N23R 0.034218244 0.40561265 -0.039719284 0.2948268 0.100923024 0.1503503 0.37843132 0.46091533
N23S 0.27121198 0.11881645 0.40856996 0.38160902 0.08479748 0.15920223 0.37463593 0.47634113
N23T -1.3349917 0.4761312 0.4453449 0.47203255 -0.16401283 0.23502204 0.47162953 0.73719025
N23V -1.1997116 0.6541823 0.4399729 0.53092164 0.16646804 0.18026337 0.5194217 0.4573235
N23W -0.371156 0.8758407 0.56310904 0.75688773 -0.33849123 0.23038656 0.64650047 0.8963415
N23Y -0.6761342 0.7228822 2.3099074 0.6025363 0.021829437 0.295515 0.87184095 0.7440018
N268A -0.14035843 0.12804806 -1.3456159 0.405756 -0.22069226 0.15139078 0.21887264 0.22244248
N268C -0.35226122 0.14808282 -0.7013869 0.49594933 -0.19076543 0.09066407 0.13685878 0.3442006
N268D -0.052190732 0.21723546 -0.9057805 0.40865105 -0.41502216 0.13439292 0.18565013 0.22660206
N268E -0.33430475 0.14306417 -0.49417257 0.40504953 -0.25281632 0.22740461 -0.071851365 0.34897718
N268F 1.0731565 0.044802457 -1.7037925 0.30385092 -0.37389547 0.07872252 0.36365512 0.12779932
N268G -0.42810574 0.1213416 -0.28504622 0.25420144 -0.30021918 0.10101975 0.16330886 0.18786463
N268H -0.6378544 0.49390832 -0.83729714 0.4126778 -0.33703503 0.07537645 0.52596146 0.24956138
N268I -0.28571448 0.17554145 -0.26718593 0.4145637 -0.30587655 0.09078869 0.44577643 0.17131786
N268K -0.5819924 0.29547662 0.048221778 0.4301609 -0.25731716 0.11315273 0.12551615 0.19755132
N268L -0.19572496 0.1011436 -1.3657936 0.56326675 -0.29775494 0.16668504 0.17720054 0.36518797
N268M -0.072701775 0.11104256 -0.5625263 0.4513521 -0.3076559 0.10794588 0.24951547 0.16741042
N268P -0.42175686 0.24971293 -0.75593704 0.36560473 -0.30209607 0.15650946 0.23816328 0.2255586
N268Q -0.3744514 0.20797727 -0.9995379 0.26700348 -0.37116656 0.15607215 0.25480142 0.30387956
N268R -0.5857254 0.37887287 -0.52721703 0.41618004 -0.3155435 0.08023909 0.047348946 0.3056187
N268S -0.19440499 0.14798155 -0.80252457 0.46044415 -0.36512995 0.050317135 0.33233777 0.14515819
N268T -0.71515983 0.43732068 -0.62532765 0.52436554 -0.38103658 0.065531224 0.26765123 0.25935224
N268V -0.32739538 0.15777166 -0.3882895 0.31505588 -0.26669696 0.05954601 -0.03192885 0.22323729
N268W 0.7535333 0.074613206 -1.3641187 0.30538782 -0.32704306 0.06308428 0.23004653 0.23440987
N268Y 0.9481339 0.07991666 -1.3366683 0.22913978 -0.38413104 0.08323529 0.5192707 0.1238516
P161A 1.1643817 0.04990346 -0.8381707 0.23558936 1.5612247 0.15512969 -0.65201306 0.49179813
P161C 1.5664128 0.18988138 -1.1161184 0.30509767 2.2261908 0.33747074 -0.472955 0.19634889
P161D 3.6285887 0.30467656 -1.2761813 0.4341885 3.1299648 0.22976436 -1.0323948 0.4446232
P161E 2.853823 0.5954654 -0.8875842 0.31824476 2.6055546 0.2929088 -0.562551 0.4171994
P161F 3.4969907 0.32638547 -0.3890741 0.323059 2.9075897 0.4863284 -0.79977524 0.39472958
P161G 3.371315 0.34626207 -0.6966145 0.32125247 2.8681958 0.40498602 -1.0084488 0.46835986
P161H 3.427695 0.35526264 -1.4391183 0.68467975 2.3937805 0.4242081 -0.8120821 0.43604296
P161I 2.115314 0.22184436 0.08733064 0.1307633 2.5742798 0.4783004 -0.95914835 0.5120841
P161K 3.3297017 0.48546907 -1.3320335 0.42361692 2.8557549 0.7451606 -1.7299283 0.28581235
P161L 2.4693813 0.16536064 -0.8140303 0.495195 3.146333 0.4272557 -1.4644125 0.37640065
P161M 2.5133128 0.23182948 -0.9227222 0.34050664 2.7616358 0.49411505 -1.1002232 0.41109788
P161N 3.7459219 0.39124534 -1.3797792 0.5237555 2.8007855 0.32048258 -0.8095409 0.32987
P161Q 3.4225068 0.365726 -1.4939759 0.5464692 2.7713451 0.31352776 -0.46624312 0.25456277
P161R 3.4623601 0.21788369 -1.1319401 0.39795104 3.0902486 0.31535432 -1.0186073 0.43973467
P161S 2.878463 0.23619324 -1.0384376 0.45138317 2.9319396 0.5802459 -1.0748698 0.4338836
P161T 2.5932903 0.14287998 -0.3664967 0.16401282 3.1887157 0.20505053 -1.2264065 0.2935853
P161V 1.1042621 0.100227706 -0.08988187 0.16308069 2.6646113 0.30560935 -0.8760782 0.24099101
P161W 3.3234756 0.36342996 -0.5449283 0.59807765 2.1892374 0.35193923 -0.66059583 0.40188932
P161Y 3.39351 0.4201456 -0.4273075 0.19640863 2.8263261 0.46946132 -1.0740027 0.4780222
P167A -0.46229115 0.17949826 1.3413571 0.10764581 0.116940774 0.103796564 0.67801267 0.12425901
P167C -0.6776072 0.13417295 1.4341683 0.106009625 -0.07663895 0.08173224 0.69074535 0.14839718
P167D 1.0411953 0.38464805 2.2954583 0.092344545 1.5042408 0.269496 1.4354511 0.101020426
P167E -0.3060953 0.16446295 1.5944518 0.124961935 0.2291343 0.19224992 0.93220747 0.20782892
P167F -0.5661894 0.22525153 1.6110595 0.06901555 0.41124538 0.10913746 0.7884139 0.1774888
P167G -0.21972574 0.27608982 1.7771856 0.072826475 0.648478 0.34287974 0.8220617 0.11363348
P167H -0.44456893 0.02789843 2.0058136 0.041145626 0.46004826 0.02758339 0.9028193 0.054695383
P167I -0.52216625 0.1359503 0.6165434 0.068768 0.018208133 0.08051234 0.0042629126 0.16145895
P167K 0.18896176 0.23218928 2.083407 0.10949682 1.1368841 0.22586322 1.1685313 0.22775829
P167L -0.37741283 0.08616788 0.54231954 0.08573308 0.44232738 0.07987429 0.15463617 0.14284472
P167M -0.6061931 0.1630491 1.0247248 0.08399478 0.30926365 0.1751613 0.6889655 0.1940877
P167N -0.29948637 0.19729222 1.6684185 0.11309993 0.46981934 0.18064491 1.0261798 0.15333113
P167Q -0.16394848 0.11547031 1.2986324 0.10726603 0.40543464 0.5283152 0.8977225 0.20756182
P167R -0.2578795 0.107097365 1.0475931 0.08350792 0.45974872 0.06410262 0.49511364 0.21076345
P167S -0.44446522 0.11686271 1.4712229 0.064289 0.04579604 0.07808475 0.74365276 0.17409132
P167T -0.62063056 0.13312995 1.2674911 0.12108929 -0.18020353 0.056947585 0.4977263 0.19006398
P167V -0.60991776 0.072592005 0.922778 0.068410605 0.051065274 0.08385343 0.4059607 0.09067223
P167W -0.53986937 0.13900816 1.1713446 0.09329482 -0.13986097 0.09088767 0.52263474 0.1429034
P167Y -0.5395633 0.174037 1.2896918 0.07113595 0.2601313 0.22057709 0.76776344 0.13228919
P198A 0.6081383 0.16122305 0.68198955 0.201574 1.1819571 0.3647323 -0.15077229 0.3604029
P198C 0.62589806 0.17529681 0.8680566 0.1583804 1.2817557 0.34158993 0.3881732 0.2553728
P198D 2.8769703 0.43666553 0.6168666 0.20905797 2.3361607 0.42202848 0.19036518 0.111841254
P198E 2.785063 0.40485066 0.67418635 0.12419959 2.0017502 0.3288781 0.20809941 0.3859831
P198F 2.4970503 0.25998095 1.0368228 0.124940544 2.0649137 0.3091898 0.30014077 0.16374525
P198G 2.215171 0.20280059 0.85219043 0.13685057 2.286395 0.35024884 -0.28941095 0.59661376
P198H 2.9427173 0.5577999 0.8055589 0.16370638 2.2958612 0.40276676 0.27808475 0.41838354
P198I 0.25925153 0.29665473 0.86598843 0.07606444 0.71144176 0.22138749 0.35507205 0.18418837
P198K 2.9539251 0.31629807 0.7759078 0.1592701 2.3378794 0.42577368 0.20865807 0.20243168
P198L 0.15441537 0.10041744 0.728338 0.11380975 0.892599 0.19891785 0.077636905 0.15348053
P198M 0.5184287 0.12707248 0.78540456 0.1072154 1.3426629 0.18380453 0.004494026 0.31602398
P198N 1.7566204 0.1810719 0.71230984 0.16149108 2.203831 0.46243677 0.5048918 0.17094123
P198Q 2.1708484 0.2547988 0.78032136 0.1260958 2.0941887 0.25244722 0.029709326 0.17717485
P198R 3.1424131 0.3549332 0.97157776 0.11816234 2.507339 0.41097564 0.29648393 0.13643004
P198S 2.093766 0.21079782 0.66217273 0.11184388 2.1997654 0.35550085 0.14177582 0.17016107
P198T 0.6989389 0.12871894 0.74043655 0.06465791 1.7144995 0.36309087 -0.006670098 0.4518076
P198V -0.2622686 0.22179951 0.69269705 0.22248353 0.4386989 0.2860232 0.099743806 0.18915915
P198W 2.7200363 0.4170687 0.91519827 0.2622524 2.5290027 0.40195474 0.45777377 0.21240723
P198Y 2.7566452 0.50815177 0.8296663 0.19222255 2.3191838 0.38793704 0.18027472 0.19643897
P200A -0.6301779 0.41621983 -0.17214152 0.11678287 -0.12298668 0.106508955 -0.60250306 0.5640802
P200C -0.37271503 0.20850572 -0.14976111 0.13869604 -0.116702646 0.25018626 -0.07092722 0.505775
P200D 0.052368846 0.23585753 -0.6281577 0.3286958 0.5047558 0.11501487 -0.33572167 0.2977384
P200E 0.098835826 0.3676695 -0.78815717 0.2461053 0.2276429 0.10343673 -0.45369804 0.35279852
P200F -0.55686367 0.25234196 0.0057705888 0.111240655 0.15891531 0.085943654 -0.41502663 0.1951522
P200G -0.39687765 0.5313561 -0.33864656 0.19986741 -0.06971824 0.058929496 -0.27765366 0.27573544
P200H -0.39064264 0.14676373 -0.43349522 0.34076056 0.043226585 0.10220438 -0.5138394 0.34483826
P200I -0.5093062 0.18028015 0.06769542 0.14884573 -0.09036226 0.19778046 -0.3044526 0.35036495
P200K 0.18123458 0.11910172 -0.55601203 0.18923655 0.034168676 0.0943341 -0.4937656 0.1796505
P200L -0.5276993 0.2951259 -0.131541 0.109757654 0.032395985 0.07356602 -0.37611592 0.23839463
P200M -0.1731284 0.2483495 -0.41088656 0.14154446 0.001638903 0.08971708 -0.28627336 0.31091514
P200N -0.3892622 0.4571788 -0.5131628 0.28921846 0.2877637 0.10064913 -0.50158703 0.53457797
P200Q -0.5058214 0.21437323 -0.5638451 0.11171662 -0.20831127 0.16472615 0.096892945 0.5532592
P200R 0.14708184 0.1174824 -0.2181038 0.09932439 0.03827476 0.07509686 -0.19906114 0.23296888
P200S -0.53840476 0.2653482 -0.33075887 0.18397978 0.038569614 0.12361977 -0.6635441 0.2779112
P200T -0.40968865 0.1776878 -0.20546572 0.14702134 0.027130492 0.13169058 -0.1898828 0.27701077
P200V -0.6258573 0.3945101 -0.05959415 0.12027842 -0.0022518085 0.07984901 -0.1136342 0.2574535
P200W -0.45967335 0.15993613 0.11190464 0.21309131 -0.08663687 0.13752736 -0.061367325 0.47518414
P200Y -0.34459862 0.28393173 -0.13100769 0.15016297 -0.20252524 0.21320581 0.037202742 0.5436556
P218A -0.5980905 0.2877144 -0.42090762 0.25376952 -0.059128106 0.09191312 -0.47181386 0.33072564
P218C -0.82358426 0.455813 -0.05059481 0.16966608 -0.079317704 0.11366155 -0.035896976 0.48105118
P218D -0.3386661 0.25624385 -0.27139223 0.21537472 -0.3235926 0.15134571 -0.12760988 0.5015156
P218E -0.5755711 0.436022 -0.46133345 0.38652337 -0.104104884 0.07537611 -0.5885819 0.6073301
P218F -0.10319053 0.33693114 0.46921173 0.16455807 0.29504585 0.0859523 0.03170538 0.25092334
P218G -0.8116561 0.33413616 -0.21465282 0.2475677 -0.2282995 0.11864337 -0.39799798 0.22098039
P218H -0.70053357 0.3565544 0.08302129 0.14398055 -0.010202691 0.19576028 0.01598296 0.3801815
P218I -0.48431274 0.13019697 0.28905737 0.17917022 -0.0155776795 0.07431336 -0.13321507 0.31518492
P218K -0.7344957 0.3138715 -0.111489385 0.14691427 -0.1572383 0.10977634 0.0304713 0.5281833
P218L -0.45842782 0.107793316 -0.019813403 0.09858799 0.09008637 0.06955729 -0.32240272 0.15795085
P218M -0.45168588 0.24850976 -0.10268845 0.10377041 -0.08590837 0.0891888 0.07741151 0.16860175
P218N -0.45100915 0.21244688 -0.121226735 0.198106 -0.101366825 0.1519993 -0.21878079 0.528921
P218Q -0.60251427 0.3614432 -0.19634444 0.15057798 -0.045560744 0.17172533 0.089855805 0.5440142
P218R -0.6991917 0.17232437 0.086072885 0.35764053 -0.062978804 0.082410336 -0.2665284 0.27292314
P218S -0.5854299 0.33018714 -0.26673004 0.19327383 -0.26396948 0.09043094 -0.20272838 0.47954348
P218T -0.72558814 0.18446483 -0.1253655 0.26112676 -0.07821106 0.20101528 -0.19272618 0.23826228
P218V -0.4154743 0.22242382 -0.056299437 0.102881186 -0.0056053074 0.06842682 -0.5027515 0.24621989
P218W -0.09844617 0.11366572 0.5404692 0.16092949 0.3917467 0.14915106 0.07793488 0.11605691
P218Y -0.22491437 0.11804574 0.50853735 0.15719488 0.20011501 0.12163001 0.23239046 0.27006683
P220A -0.5073761 0.13945392 -0.0771838 0.12659425 -0.08638476 0.12279656 -0.070189305 0.29861093
P220C -0.07671619 0.1081301 0.6364585 0.081155516 0.11344797 0.05059837 0.4428739 0.17651916
P220D -0.69237286 0.40056327 -0.4548812 0.088338695 0.044292122 0.08383062 -1.1603273 0.41898757
P220E -0.55216503 0.1578749 -0.53038985 0.11347482 0.091625005 0.07515668 -0.77052855 0.33569118
P220F -0.09966433 0.07455343 0.20319529 0.041491114 0.19980973 0.047477536 -0.15929148 0.1881861
P220G -0.3502 0.100724965 -0.13201852 0.12525341 -0.0063904324 0.06933851 -0.07686202 0.16282913
P220H -0.4097956 0.24038193 0.22290951 0.16152693 -0.19234715 0.08427848 0.18099472 0.19804294
P220I -0.28971046 0.07008192 0.439175 0.11718036 0.19695267 0.058595028 0.027220914 0.22144383
P220K 0.73953325 0.08254082 0.73184514 0.10086149 0.6265363 0.11558369 -0.024071762 0.19841239
P220L -0.11183565 0.09446853 0.2877302 0.08407075 0.20053336 0.06387029 -0.027348202 0.1370203
P220M -0.3259122 0.14452136 -0.019304099 0.14136107 0.05414469 0.05871237 -0.19342074 0.33297276
P220N -0.25568438 0.10679943 0.26310727 0.083063975 -0.072462045 0.09208539 0.037486624 0.123489745
P220Q -0.51909524 0.20253043 0.015175136 0.15527068 0.02085959 0.069479905 -0.061645783 0.21819824
P220R 0.16606106 0.06077202 0.79068524 0.088064514 0.28600255 0.060629565 0.04713663 0.19346763
P220S -0.6161708 0.12005639 0.012107715 0.15903986 -0.052023873 0.08941426 -0.3937409 0.39204946
P220T -0.70089555 0.22897007 0.07088818 0.17939019 -0.11387962 0.10076667 -0.18254 0.31266046
P220V -0.44647774 0.1642451 0.23564985 0.08109442 0.04719673 0.088044465 0.043133155 0.10657822
P220W -0.20239957 0.11988482 0.43618473 0.12941812 0.3473523 0.050049286 0.113652274 0.23329587
P220Y -0.55825704 0.24144313 0.2663395 0.1464761 0.004688271 0.081236295 0.11687201 0.12686735
P221A -1.4426223 0.39743173 -0.29356757 0.31798926 -0.3844147 0.16087542 -0.23084535 1.0301281
P221C -0.5212532 0.07828577 0.40421575 0.11164208 -0.27398774 0.08760022 0.2470271 0.18189886
P221D -0.51087856 0.47002426 -0.4632663 0.33805045 -0.260708 0.10828996 -0.20082992 0.4941827
P221E -0.56490135 0.46559754 -0.7403458 0.21980685 -0.13286865 0.17767122 -0.30936968 0.640633
P221F -0.6168593 0.30101332 0.51313233 0.20536871 -0.30354154 0.06870378 0.3981919 0.16239204
P221G -0.73191255 0.21335156 0.06157753 0.09090814 -0.21402922 0.07013188 -0.2035569 0.24236666
P221H -0.9446382 0.32082438 0.19174755 0.16292188 -0.35620788 0.16697894 -0.16167888 0.2679236
P221I -0.8012514 0.40856236 0.041976165 0.22782628 -0.3954143 0.15519552 -0.110026054 0.7423501
P221K -1.0528291 0.4589687 -0.04229171 0.31251448 -0.4744064 0.14052618 0.18184419 0.44073913
P221L -1.2428911 0.5008022 0.33797362 0.10945497 -0.28157893 0.07569772 0.06090564 0.33805218
P221M -0.9844323 0.51350707 0.1794949 0.2619583 -0.52470094 0.13933487 0.6671031 0.4507253
P221N -0.7094652 0.21620893 0.21351954 0.1862598 -0.22170438 0.04861659 0.11375448 0.2716632
P221Q -1.3898795 0.46184272 -0.08255089 0.22713187 -0.40644518 0.27948055 0.30218735 0.2970617
P221R -1.2340698 0.5213044 0.33501202 0.17578577 -0.48164937 0.17585754 0.18304363 0.1895733
P221S -1.2691388 0.6654984 -0.18559924 0.3352504 -0.43535817 0.11764071 0.06093304 0.3482466
P221T -0.5954279 0.22381324 -0.23148027 0.1957894 -0.21392795 0.092925265 0.02607307 0.34708244
P221V -0.6227667 0.3389163 -0.063556835 0.16122688 -0.36939257 0.07327605 -0.027005278 0.24042518
P221W -0.5911885 0.2195822 0.45370087 0.13324586 -0.26090103 0.16067061 0.27829862 0.32403374
P221Y -0.69207203 0.20099129 0.4724159 0.17655681 -0.2831439 0.1684322 0.62526083 0.14418279
P224A -0.23946726 0.18779877 0.27987304 0.15712391 -0.00285176 0.110219195 0.022821823 0.26408795
P224C -0.35858995 0.11806627 0.53039205 0.11173628 -0.031608712 0.112963706 0.24323821 0.14129816
P224D -0.0528845 0.14944471 -0.017386671 0.25156227 -0.14722028 0.049739774 -0.0724288 0.27545798
P224E 0.25012174 0.19141819 -0.03441558 0.22055271 -0.012513236 0.061175805 0.097544655 0.26351297
P224F -0.20638691 0.10200967 0.6346159 0.10272269 0.3290633 0.05130214 0.20154127 0.15683581
P224G 0.037808586 0.061773676 0.5465074 0.14421736 0.18495852 0.05896354 0.20946158 0.1302616
P224H -0.13900942 0.22237343 0.36044478 0.16938533 -0.12728786 0.09699195 0.036072362 0.34142485
P224I -0.26901594 0.11719844 0.71777445 0.094842516 0.18623208 0.1549864 0.31454587 0.20429428
P224K -0.4862017 0.15687332 0.71652615 0.07708948 0.118605755 0.08685291 -0.18188356 0.53074914
P224L -0.9938731 0.4459186 0.43561387 0.18601994 0.1258375 0.07257919 -0.3221185 0.2826352
P224M -0.2530092 0.13440876 0.48033124 0.07404354 0.2345809 0.0602796 0.021508237 0.20172405
P224N -0.46301705 0.23880726 0.41684166 0.17088063 -0.22346742 0.0965576 0.2263521 0.2515977
P224Q -0.026283933 0.06960291 0.5321886 0.1307471 -0.053463012 0.15047343 -0.18057883 0.2686464
P224R -0.5367671 0.13792485 0.71392584 0.07130585 0.08876474 0.10336226 0.10647247 0.21587546
P224S -0.43189296 0.13510333 0.064500466 0.06631984 -0.16291028 0.08675178 -0.13986506 0.18476906
P224T -0.677868 0.26692575 0.016425962 0.109616876 -0.18763867 0.07254277 0.15583406 0.49159393
P224V -0.17648046 0.116500326 0.61239064 0.09739976 -0.07324817 0.054169275 0.08869989 0.07374589
P224W 0.07818528 0.08879353 0.64374846 0.10728743 0.38979858 0.07345409 0.3092174 0.18579163
P224Y -0.11692277 0.14323317 0.52172375 0.10276795 0.29314014 0.0859051 -0.03535338 0.27447426
P239A -0.67492723 0.2701935 0.36969686 0.16555128 -0.4506371 0.1473543 0.5960656 0.23073043
P239C -0.8109584 0.16676389 0.53805953 0.22811937 -0.37979722 0.1410274 0.2995662 0.14720577
P239D -0.47364062 0.17299439 0.80507123 0.18568729 -0.13811615 0.15870008 0.1738054 0.2968657
P239E -0.48604026 0.13833752 0.6253987 0.09543954 -0.01738378 0.07891924 -0.062756464 0.26813805
P239F -1.187107 0.39159507 0.88872284 0.17106372 -0.512933 0.08025514 0.3782029 0.22978574
P239G -0.9479617 0.12942883 0.7485511 0.13925418 -0.3674995 0.068863235 0.5720828 0.12307664
P239H -1.0955552 0.38994086 0.8400882 0.13709925 -0.57038784 0.15494719 0.20865144 0.28542346
P239I -2.126602 0.2875459 0.79381865 0.1390711 -0.62751514 0.14984238 0.521147 0.31612843
P239K -1.3750154 0.39616382 1.2275575 0.17496085 -0.8294664 0.30535427 0.46423456 0.12210162
P239L -1.9329416 0.4268038 1.1237986 0.07934888 -0.39612433 0.074414514 0.3805377 0.15251882
P239M -0.5015037 0.113822214 0.7174699 0.08578256 -0.55352426 0.1117947 0.5572844 0.17769943
P239N -0.85741323 0.27663314 0.98551357 0.087318935 -0.33488512 0.11489173 0.4272165 0.36568928
P239Q -1.0558364 0.5573993 0.7101647 0.2299016 -0.44212392 0.117272705 0.8192748 0.17716166
P239R -2.262347 0.59127086 1.3236849 0.05285534 -0.78175956 0.10213405 0.7449096 0.18108602
P239S -0.60859233 0.22402342 0.5160169 0.16080156 -0.4336354 0.049242947 0.41076696 0.089261875
P239T -0.9814894 0.28442955 0.77356255 0.12014851 -0.5430968 0.1027901 0.2902545 0.16092853
P239V -0.88151294 0.11801358 0.50271565 0.16782348 -0.48916414 0.064098746 0.39259523 0.2270264
P239W -1.6947329 0.31900036 0.8123946 0.23765017 -0.60580635 0.14004809 0.6928019 0.1879347
P239Y -1.2838136 0.63445437 0.8694971 0.15583326 -0.5052944 0.19558008 0.30243707 0.2441868
P243A 0.16093755 0.07576158 -0.1803431 0.45593742 0.43332523 0.0825213 0.027937468 0.39695454
P243C 0.17007875 0.097192675 0.17933904 0.29669115 0.3023653 0.089437895 -0.08435968 0.46535814
P243D -0.47365797 0.46138725 0.9579872 0.09970411 -0.17415085 0.13084365 0.8046539 0.1171393
P243E -0.041058242 0.2773975 0.719023 0.09739704 0.14808528 0.099209264 0.16530555 0.13805765
P243F -0.48196095 0.30464762 0.88006294 0.054191403 0.005792904 0.117468506 0.21681169 0.22565433
P243G -0.5533983 0.5282807 0.91139126 0.079192005 -0.3928264 0.11557369 0.43096787 0.1776955
P243H -0.66857505 0.52532774 0.59646904 0.36364058 -0.29408872 0.1593447 0.40797764 0.40505016
P243I 0.2990383 0.1889887 -0.6197642 0.44334415 0.32103187 0.082596935 -0.14043859 0.45049626
P243K -0.16142221 0.44653153 0.32350427 0.29517928 0.13337415 0.14439169 -0.26713273 0.30192775
P243L 0.030721167 0.069271415 -0.09291301 0.20336317 0.2024307 0.040452253 -0.30928642 0.28102237
P243M -0.40530133 0.23230462 0.42410308 0.23187537 -0.10839846 0.1646465 0.19534671 0.20644562
P243N 0.030134408 0.29075548 0.7061991 0.16739698 0.037727546 0.2368739 0.620054 0.3012054
P243Q 0.08361012 0.16230129 0.17936842 0.36979714 0.27745172 0.06934385 -0.072673514 0.69289523
P243R -0.031436034 0.07483838 0.6023641 0.1350526 0.28424388 0.26185575 0.1722385 0.25146106
P243S 0.04016152 0.12141223 0.3708345 0.10083869 0.25129923 0.076755114 -0.1149588 0.27067024
P243T 0.25254047 0.08905835 0.021942014 0.3594685 0.43110374 0.07811348 -0.9486896 0.2422407
P243V 0.16796696 0.21561857 -0.38051766 0.28333732 0.343757 0.049600203 -0.42004612 0.2982153
P243W -0.2613749 0.20150867 0.852769 0.22431463 -0.25165984 0.119680926 0.27653 0.21395643
P243Y -0.22338049 0.1643564 0.84620684 0.12998618 -0.14262056 0.14193916 0.35691136 0.18324102
P261A -1.0690976 0.48839948 0.040346492 0.26114947 -0.26751536 0.19273457 -0.13096102 0.37432408
P261C -0.67985 0.42586076 -0.024680551 0.5173087 -0.1795067 0.2776639 -0.608034 0.5144248
P261D -0.32020774 0.17417252 -0.6178958 0.36500388 -0.1515307 0.1391097 -0.52388686 0.23462155
P261E -1.1151329 0.2101809 -0.28872034 0.46022215 -0.36422172 0.08874677 -0.36472347 0.29313073
P261F -1.3584824 0.8026712 0.33569866 0.38654354 -0.42138213 0.12925236 0.3109984 0.15817428
P261G -0.2512245 0.3353585 -0.007680368 0.3576085 -0.29031363 0.12742965 -0.45688647 0.38678846
P261H -0.67291313 0.40126288 -0.15859942 0.6393227 -0.39939368 0.122693956 0.027842788 0.3099036
P261I -1.0440104 0.40307277 0.22182089 0.45082024 -0.37634557 0.122023195 0.5143035 0.30013654
P261K -1.759064 0.45479974 0.6615186 0.406413 -0.505641 0.15204223 0.036144968 0.4374646
P261L -0.61898404 0.30056748 0.26551208 0.29914036 -0.20485246 0.07031058 -0.29076055 0.20665684
P261M 0.09733119 0.39176315 0.38250288 0.42571646 -0.21444087 0.18793873 -0.45655057 0.33472484
P261N -0.4215074 0.6896722 0.095925346 0.45121035 -0.31055495 0.17837107 0.25934815 0.2986368
P261Q -0.88844484 0.85227597 0.38901022 0.22894587 -0.474558 0.1911395 -0.37615383 0.7386518
P261R -1.7797741 0.53516954 0.35293683 0.3581247 -0.28789884 0.11658066 -0.06668012 0.17266849
P261S -1.1722293 0.6974283 0.17644854 0.2297579 -0.19456753 0.0742575 -0.42179328 0.26123467
P261T -1.239478 0.81880456 0.4905117 0.39126226 -0.38150364 0.08645935 -0.40193564 0.43458343
P261V -0.47861895 0.48993728 -0.37935874 0.6852227 -0.22181967 0.10032868 -0.43403777 0.21697411
P261W -1.4433663 0.48970217 0.6406815 0.11239859 -0.13400924 0.14635155 -0.18428044 0.34850037
P261Y -0.3815787 0.312879 -0.26244175 0.32625425 -0.16927594 0.12946045 0.27267882 0.3154495
P265A -0.0664035 0.15984395 -0.7248664 0.53603625 -0.40795255 0.107337534 -0.21863075 0.37416366
P265C 0.503157 0.062284235 -0.48004156 0.33556488 -0.32484284 0.11776393 -0.22361599 0.14892983
P265D 0.5343421 0.08949262 -0.39886189 0.4948188 -0.2854411 0.107049584 -0.536085 0.3850923
P265E 0.18662916 0.082232594 -0.39065495 0.37245205 -0.2906423 0.12909375 -0.14113098 0.23305164
P265F 0.24909814 0.047021728 -0.5094614 0.47099182 -0.24340272 0.082091145 0.2301159 0.13058397
P265G -0.123236954 0.095146865 -0.65337455 0.34695 -0.30814603 0.07700399 -0.16999313 0.32303792
P265H -0.3186949 0.2780565 -0.208546 0.2128315 -0.31606293 0.1342417 0.24188387 0.2793707
P265I 0.19322816 0.06065925 -0.6861527 0.44756433 -0.4181489 0.17011599 0.12137941 0.27149245
P265K -1.1021127 0.4258977 -0.11366255 0.56807387 -0.39202687 0.12976079 -0.058470678 0.23903148
P265L 0.5258471 0.049831662 -0.93840075 0.52520883 -0.3429909 0.12270638 0.08535712 0.12700294
P265M 0.33903322 0.07663912 -0.48037663 0.46780017 -0.2856554 0.09422596 -0.073186316 0.16136624
P265N 1.3707064 0.06534707 -0.7429903 0.4058524 -0.4138173 0.15212102 0.16789183 0.3398332
P265Q -0.22443312 0.26828453 -0.27964643 0.48317453 -0.32217523 0.12311798 0.26303324 0.28563428
P265R -0.61381954 0.21421358 0.015966931 0.4654194 -0.3240683 0.086705714 -0.07186795 0.30316156
P265S 0.83270717 0.08012081 -1.0398335 0.723426 -0.37510163 0.12760293 -0.09927134 0.24948178
P265T 0.60805815 0.02955558 -0.7323722 0.46836284 -0.3025934 0.12528461 -0.018708091 0.20291121
P265V -0.07640471 0.078687355 -0.59438854 0.41695285 -0.26636156 0.05104719 -0.28396204 0.23377675
P265W -0.02131936 0.016153196 0.13358504 0.035126716 -0.024556393 0.0137751205 0.18312249 0.037972398
P265Y 0.121058814 0.10830165 -0.5709739 0.36630708 -0.33054325 0.08948807 0.24571735 0.19716586
P35A 0.055049643 0.22395541 0.13557763 0.40530863 -0.16195594 0.23904766 0.13192251 0.52943236
P35C 0.053071108 0.50229186 0.44899872 0.5990754 -0.33469674 0.3423292 0.67900974 0.6008988
P35D -0.3833733 0.7940779 0.937369 0.9636118 0.27203256 1.0177975 0.8580997 0.91116077
P35E 0.29534283 0.3177132 0.340383 0.5533828 -0.21510792 0.24425192 0.60212594 0.4692868
P35F 0.19116817 0.42417794 0.34866318 0.58519393 -0.46380392 0.19491778 0.8010042 0.34777418
P35G 0.024806997 0.48669043 0.51127356 0.42386565 -0.147781 0.27700114 0.6298292 0.4254187
P35H 0.41546908 0.7146517 0.10368313 1.0296261 0.019135425 0.5447771 0.5323153 0.6229558
P35I -0.021348283 0.5979428 0.027212424 0.46906158 0.15613389 0.44226277 -0.19239768 0.5189577
P35K 0.30555856 0.34197262 -0.35655165 0.6518488 -0.31690606 0.39575702 0.37851244 0.9816979
P35L -0.10025255 0.25750148 0.16598514 0.26540187 0.04662185 0.21993741 0.12528428 0.1679365
P35M 0.07064323 0.447512 -0.16075683 0.98240995 -0.112895995 0.4300046 0.35023862 0.46788386
P35N 0.17276159 0.6075362 0.6703987 0.48679823 -0.35241863 0.4329255 0.6359564 0.7972876
P35Q -0.20013061 0.5674239 0.545665 0.765088 -0.41388208 0.23839726 0.75274205 0.46932125
P35R -0.0019718437 0.60931116 -0.21245621 0.5548408 -0.09541919 0.21964984 0.19997402 0.5429464
P35S 0.048282906 0.36710817 0.25215432 0.38924286 -0.20832875 0.15954275 0.69140565 0.31519964
P35T 0.6107641 0.40899247 0.355584 0.43306914 -0.23501638 0.20016974 0.8355772 0.5298032
P35V 0.33594072 0.39421782 -0.8489183 0.349309 -0.34297118 0.26899743 0.5919002 0.74495995
P35W -0.6472476 1.0728608 0.5933217 0.59133255 -0.39496672 0.5405807 0.78783715 1.0085534
P35Y -0.7086047 0.63082016 0.53917336 0.684487 -1.0326205 0.71493673 1.2940949 0.7494745
P40A -0.23344618 0.60243857 0.5576648 0.39862844 -0.17196764 0.26454845 0.71323633 0.49804673
P40C 0.13757397 0.36715224 0.32479945 0.7988423 -0.19191219 0.22630373 0.49928418 0.4149871
P40D -0.17845848 0.46479014 1.1259248 0.9019215 -0.08622975 0.80670464 0.8820149 0.521686
P40E -0.22568369 0.4896149 1.3117207 0.38127363 -0.1243365 0.3008897 0.5392439 0.571483
P40F -1.0057443 0.52574366 0.14104858 0.49078047 -0.070727006 0.15637791 0.28646806 0.30854252
P40G 0.50874054 0.21032675 0.10462671 0.46928588 -0.064767666 0.30271587 0.45546505 0.41771924
P40H -0.3647846 0.68075144 0.58797795 0.59805435 0.4274332 1.0698528 0.70697105 0.6209716
P40I 0.13837695 0.47355857 0.47168484 0.43096894 -0.09498871 0.41232637 0.7648247 0.6645709
P40K -0.031242725 0.71534866 -0.17976722 0.4809241 -0.23789583 0.2776377 0.08564675 0.75335765
P40L 0.19431393 0.15167317 -0.1377179 0.39919075 -0.3418888 0.31414354 0.50196165 0.44607857
P40M -0.49645278 0.22961949 0.20856108 0.19822049 -0.4837797 0.42475647 0.8755517 0.5056211
P40N 0.27738178 0.5531218 1.6674345 0.6872909 -0.5492551 0.6089776 1.2254457 0.37749732
P40Q 0.5517265 0.6102788 0.8362924 0.64958256 -0.84819984 0.37204894 0.67146313 0.6252679
P40R -0.08890584 0.41691566 -0.14761333 0.38176084 -0.02597083 0.28130955 0.26902586 0.51620346
P40S 0.1961426 0.30584356 -0.058636703 0.35237688 -0.5009754 0.21870941 0.67198443 0.3541133
P40T 0.19923225 0.6128319 0.1630312 0.38000694 -0.33709073 0.7300108 0.7446588 0.8220386
P40V -0.39420256 0.81201774 -0.6993686 0.33951554 -0.14344771 0.2954221 0.9960255 0.640975
P40W -0.37628055 0.49552 1.5217568 0.42987677 -0.36311674 0.32201543 1.027415 0.61792177
P40Y -0.39122024 0.6316866 0.9296941 0.59778935 0.1063385 0.51304334 0.5981222 0.6188856
P69A 0.25595057 0.10910686 1.0633152 0.111866824 1.2869219 0.18250425 1.0257752 0.28508285
P69C 0.7437547 0.074516036 0.88841784 0.13788415 1.4715776 0.1970626 0.811389 0.21308976
P69D -0.30181673 0.09922606 0.6127485 0.1499275 0.89513534 0.13590786 0.90272707 0.2527614
P69E -0.32011726 0.19578943 0.76735896 0.22388865 1.0034468 0.13295381 0.98466825 0.3089143
P69F 0.8329952 0.07554295 0.91720116 0.11341219 1.6276829 0.20120063 0.67060477 0.23770058
P69G 0.6564546 0.062048327 1.3806005 0.0805303 1.3144859 0.2781071 1.0947412 0.22625987
P69H 0.44485044 0.11302722 0.89707285 0.1464823 1.2863066 0.19608626 0.935058 0.14761667
P69I 0.51659 0.08267847 -0.07349314 0.2798443 1.6257336 0.20547855 0.49939528 0.34284797
P69K -0.052399166 0.15366285 0.67806447 0.11975097 1.1280406 0.155832 0.22365263 0.15954965
P69L 0.84585476 0.09695865 0.55450016 0.032612048 1.4731462 0.17788078 0.51109254 0.07043667
P69M 0.722817 0.12953009 0.73407984 0.10599153 1.3221046 0.101663046 0.49080405 0.0909881
P69N -0.27107894 0.11543039 0.5577993 0.11290676 1.1285604 0.14939411 0.5006547 0.17939296
P69Q -0.10070428 0.116952285 0.4224081 0.15618312 1.0412854 0.14145726 0.4004783 0.3491319
P69R 0.09793083 0.07993812 0.53615755 0.11502634 1.0978383 0.07880212 0.39615503 0.18922982
P69S 0.3516487 0.07512846 0.55482525 0.048846047 1.2574866 0.18477641 0.45254287 0.10517456
P69T 0.34895045 0.08843894 0.5763083 0.112304546 1.2311381 0.10396415 0.4440658 0.16378409
P69V 0.5472555 0.06180736 0.7834835 0.099735856 1.6375697 0.27916896 0.5778993 0.21457641
P69W 1.2733405 0.09080221 0.9820849 0.09646809 2.0649147 0.39450607 0.6228848 0.1522033
P69Y 0.858654 0.15502453 1.2564291 0.1507408 1.5247135 0.28897268 1.0438237 0.19534503
P97A -0.31016898 0.27263385 0.3470706 0.12624267 -0.10723355 0.097454116 0.033571303 0.31607112
P97C -0.5176618 0.117844254 0.50036055 0.08005846 0.035613954 0.048916183 0.15337797 0.14713483
P97D 0.07180854 0.21305196 -0.5492852 0.2818213 -0.14564341 0.08047822 0.15047687 0.44575018
P97E -0.2834467 0.44040802 -0.14655781 0.08449128 -0.1572934 0.13494122 0.08135472 0.5093286
P97F -0.8029214 0.41362327 0.61094487 0.12634495 -0.013694307 0.0493731 0.23630524 0.14780062
P97G -0.6939803 0.5400659 0.14453833 0.05734403 -0.051376496 0.060915377 0.09601896 0.21492024
P97H -0.3490368 0.5988936 -0.012082046 0.36790845 -0.13905519 0.13721845 0.10168887 0.16996743
P97I -0.25129032 0.15868436 0.73143464 0.051867913 0.19581594 0.053483523 0.27565715 0.15334532
P97K -0.6454625 0.94720984 0.22021157 0.27892664 -0.044697516 0.093314745 0.05672075 0.2196129
P97L -0.47240213 0.13672046 0.85445464 0.17227523 0.25985986 0.04621115 0.45015964 0.118080564
P97M -0.3672217 0.1446371 0.56014246 0.10843266 0.12969787 0.1155167 0.33612204 0.19894195
P97N -0.052599445 0.27126744 -0.12370963 0.21471938 -0.22442448 0.07034841 0.25964785 0.37782347
P97Q -0.71673334 0.28099427 0.18271399 0.101856835 -0.19353856 0.1772389 0.32199264 0.35584798
P97R -0.380589 0.17232718 0.20020913 0.1745744 -0.0032763616 0.04494232 0.3233853 0.18144386
P97S -0.84990114 0.70669836 0.08477492 0.07755876 -0.12013054 0.062647074 0.02539355 0.27755642
P97T -0.6383001 0.21514438 0.07335525 0.11491941 -0.0475181 0.08010883 0.15512729 0.23465878
P97V -0.4296827 0.08435857 0.5104357 0.14849047 0.16146874 0.07500111 0.352432 0.20177521
P97W -0.44304228 0.16095002 0.4824714 0.057707563 0.1385113 0.107991435 0.40792653 0.32833672
P97Y -0.269238 0.35372996 0.4349452 0.09663791 0.07002377 0.0830117 0.091577746 0.35556364
Q105A -0.72480726 0.21307628 1.1301564 0.2121832 0.34983483 0.090465546 0.38282666 0.13640028
Q105C -0.74010485 0.18253069 1.1538427 0.09732052 0.39679924 0.08148128 0.61819273 0.21418272
Q105D -0.6849833 0.7580163 0.29985327 0.12028541 0.3190663 0.11038443 0.50108194 0.18367124
Q105E -0.46588293 0.28605494 0.85745156 0.13880861 0.095890835 0.092589565 0.6600062 0.12488567
Q105F -0.38713208 0.45037904 2.6245012 0.19387956 0.95041835 0.17097014 0.98940915 0.28222913
Q105G -0.80856425 0.21687879 0.5428762 0.12486594 0.19947138 0.04403653 0.21900533 0.19619486
Q105H -0.43835828 0.44597295 0.958203 0.295634 0.27106646 0.1033663 0.64009917 0.22755428
Q105I -0.34496325 0.20055842 3.0324507 0.24647364 0.5963495 0.31799385 1.6697768 0.35787195
Q105K -0.7677505 0.60977143 1.3396825 0.09403429 0.3911396 0.14079784 0.5093544 0.1951492
Q105L -0.57703805 0.24843945 2.8406553 0.33126104 0.9742364 0.18136796 1.3510536 0.21173236
Q105M 0.04086399 0.061351836 0.81298 0.13445993 0.30028632 0.11519342 0.69350374 0.12191284
Q105N -0.830874 0.31645203 0.6275962 0.27239263 0.30973417 0.115932636 0.42120606 0.23259671
Q105P -0.8382319 0.35319495 3.750761 0.34536073 0.71284294 0.40144846 3.1706777 0.28830355
Q105R -1.211024 0.17194428 1.6901819 0.059659667 0.18463679 0.24045438 0.73406196 0.1289643
Q105S -0.73476475 0.19496296 0.7798966 0.094254926 0.34306645 0.054636616 0.17799516 0.115563795
Q105T -0.46930352 0.18038175 1.3345342 0.21453136 0.39092028 0.16415179 0.7565551 0.20838259
Q105V -0.24770401 0.10719894 2.4629257 0.09459519 0.7431091 0.17739193 1.2072337 0.28558052
Q105W -0.52419025 0.27611303 2.435535 0.53910816 0.86466724 0.10168158 1.14044 0.22672752
Q105Y -0.4221328 0.2968424 2.1299238 0.16073155 0.6726284 0.28180274 1.2873323 0.39100707
Q11A -0.3656421 0.32034388 0.0939699 0.3400588 -0.24765067 0.17244682 0.2673075 0.5130437
Q11C 0.4469114 0.34055147 0.5590936 0.25211954 -0.022828361 0.17178875 0.85073215 0.57130843
Q11D 0.5539174 0.24060075 -0.34327257 0.22136529 0.4616209 0.16163258 0.17081024 0.38326412
Q11E -0.012162588 0.42803276 0.7541557 0.5330706 0.05995457 0.30689865 0.9194208 0.53997093
Q11F -0.1061364 0.27483004 0.38159582 0.5968696 -0.008274489 0.12487167 0.07706479 0.47180966
Q11G 0.105376855 0.2563218 0.12966321 0.31910533 0.65295404 0.08935606 0.34707043 0.2509917
Q11H -0.006799143 0.3729675 0.2992974 0.40974265 0.02034612 0.112729765 0.01696823 0.658112
Q11I 0.32375878 0.3520767 -0.23974319 0.21930282 0.75746167 0.2694298 -0.16656238 0.22606274
Q11K 0.78455555 0.43908897 -0.5089935 0.1457957 0.5525964 0.2667272 0.25876263 0.4199313
Q11L 0.18095341 0.23677616 -0.44888446 0.37839484 0.7901519 0.053518575 -0.4301238 0.27838236
Q11M -0.056425754 0.28208134 0.4815436 0.3918671 0.09883631 0.13495332 0.22822665 0.4019327
Q11N 0.053175997 0.35471463 0.01339156 0.25913456 0.49840966 0.12744996 0.33746752 0.37693033
Q11P 2.1028888 0.5264877 -0.31486088 0.43028975 2.8450477 0.33759916 -0.2898189 0.44282383
Q11R 0.13343956 0.20364752 -0.48658264 0.31034374 0.60994416 0.086082116 -0.51196706 0.20580685
Q11S 0.4553184 0.1365545 0.17391695 0.25155303 0.2289144 0.16662347 0.1993417 0.51349694
Q11T 0.40093094 0.30755052 -0.42427194 0.19096176 0.5776221 0.07878713 0.27298763 0.22209704
Q11V 0.3732662 0.28274143 -0.24672112 0.43270203 0.39884368 0.09925433 -0.23256879 0.22702692
Q11W 0.08054666 0.22996047 -0.19578815 0.36629254 -0.18216144 0.15161654 0.75114536 0.373332
Q11Y 0.18211882 0.16104999 -0.36911058 0.24902101 -0.05644869 0.23015694 0.94504243 0.36055905
Q156A 0.3293353 0.44512784 -0.46992952 0.25392425 -0.17307019 0.07454021 -0.4253644 0.43472773
Q156C 0.19408561 0.19959283 -0.40386713 0.2121314 0.100276776 0.107625544 0.056741722 0.29883853
Q156D 0.42272526 0.18359505 -0.6230216 0.25557932 0.12135755 0.11202228 -0.7492707 0.4553217
Q156E -0.011694716 0.14051627 -0.5433034 0.24155885 -0.24273098 0.1003405 -0.6250097 0.35965994
Q156F 0.28316483 0.22020876 -0.35014004 0.21074794 0.067567445 0.124533236 -0.1299843 0.33914706
Q156G 0.24057452 0.10345252 -0.82795054 0.29234302 0.52500975 0.084900126 -0.30753288 0.41519612
Q156H 0.65072244 0.65955794 -0.40851542 0.15952073 0.18325926 0.17467979 -0.37835115 0.41169155
Q156I -0.019611597 0.17174596 -0.6442412 0.28800994 -0.09976089 0.118385404 -0.027432282 0.29882193
Q156K 0.5937825 0.35914788 -0.9525948 0.27270177 0.08168282 0.1016366 -0.07954541 0.2606706
Q156L 0.28239647 0.13995169 -0.5566091 0.114337765 0.21427071 0.25531712 -0.1857883 0.19454964
Q156M 0.27913302 0.22834274 -0.3696746 0.26117086 0.28209913 0.1433096 -0.57015365 0.3484936
Q156N 0.40218866 0.15457968 -0.58385223 0.17123976 0.1424439 0.12464078 0.023979759 0.17537002
Q156P 0.06941967 0.4739796 -0.38529423 0.42087033 -0.170511 0.15697135 -0.2550349 0.3138159
Q156R 0.33106974 0.28765303 -0.6893067 0.21727508 0.17708413 0.1294909 -0.3811488 0.2160947
Q156S 0.34286323 0.17355761 -0.5931777 0.14711781 0.08653581 0.17614351 -0.2202732 0.21102792
Q156T 0.34045509 0.18732886 -0.59053105 0.14403339 0.29381996 0.10579334 -0.71162355 0.33161908
Q156V 0.13227327 0.31833386 -0.3674554 0.30240732 -0.095647834 0.16112095 -0.30739248 0.36488965
Q156W 0.2800274 0.47302788 -0.5948918 0.47901198 -0.05287016 0.13767135 0.10223976 0.33551073
Q156Y 0.17032018 0.14836393 -0.645251 0.19037135 -0.19560911 0.166286 -0.20587207 0.53351593
Q210A -0.7965131 1.2220103 -0.98276806 0.15219785 -0.642154 0.34160343 -1.6006598 0.42183188
Q210C -0.8733546 0.7150166 -0.43744937 0.17453517 -0.12901516 0.2618595 -0.6106857 0.94398034
Q210D -0.39567783 0.2754466 0.285648 0.14342986 -0.15352121 0.14273395 0.13436255 0.39647934
Q210E -1.6097876 0.3305419 -0.563443 0.39428625 -1.0406715 0.38834193 0.5271396 0.6789344
Q210F -1.3739412 0.9650717 -0.34964165 0.29538712 -0.3829025 0.1574184 -0.18693884 0.2622743
Q210G -0.6468625 0.27862418 -0.25980052 0.07976679 -0.23183727 0.099266864 -0.23968895 0.57591516
Q210H -1.1197072 0.5359384 -0.71930516 0.319442 -0.14415605 0.11785554 -0.357699 0.6180082
Q210I -0.44531032 0.74978757 -0.43752939 0.3505031 -0.4175125 0.16281274 -0.76734775 0.6595973
Q210K -1.0611781 0.4436341 -1.1645995 0.19965303 -0.7331403 0.2643074 -0.4244748 0.5693983
Q210L -1.2942717 1.0016646 -0.5857047 0.27052876 -0.47273457 0.2629055 -0.878583 0.32784554
Q210M -0.6443705 1.2268908 -0.71946746 0.2791414 -0.68750566 0.29878792 -0.21051887 0.5878696
Q210N -0.44136032 0.5632361 -0.85987514 0.37456354 -0.3365287 0.21091123 -0.6145285 0.54587317
Q210P 0.16046187 0.083019696 0.17916086 0.15162472 0.86705387 0.20992316 -0.25825816 0.43702465
Q210R -0.9580928 0.999021 -0.91058254 0.16062936 -0.4813913 0.30870295 -0.705623 0.36803967
Q210S -0.47253776 0.68070847 -0.6641346 0.14433174 -0.35912436 0.07460858 -0.838751 0.40181443
Q210T -0.49289694 0.41957295 -0.15246889 0.24832147 -0.27176514 0.06347169 -0.67169905 0.17646301
Q210V -1.2478482 0.39856318 -0.4173992 0.21592307 -0.77262753 0.3511559 0.23467462 0.5780307
Q210W -0.8162867 1.1101612 -0.5068107 0.12624966 -0.7412938 0.2667809 0.4251851 0.3859418
Q210Y -1.2969733 0.64925545 -0.73321843 0.1468033 -0.3182984 0.1656159 -0.44345805 0.39280015
Q233A -0.6612655 0.25725654 0.16749893 0.49440017 -0.4455483 0.2160827 0.030995807 0.31905678
Q233C -0.8556304 0.26317886 0.19779204 0.3621074 -0.33165547 0.10150227 0.27634946 0.48216182
Q233D -0.47984192 0.42700922 0.47769046 0.17024477 -0.39214247 0.1280328 0.5638806 0.1760996
Q233E -0.78732497 0.2519936 0.32782415 0.26607293 -0.46750584 0.45116156 0.33430246 0.33743525
Q233F -1.0866138 0.45180517 0.22245994 0.45162106 -0.44221267 0.11873415 0.44158682 0.09466132
Q233G -0.40780702 0.19475926 0.23697835 0.32244825 -0.25265938 0.06860677 -0.36107945 0.53873944
Q233H -0.85739815 0.64216286 -0.19426481 0.5286945 -0.6702096 0.21897943 0.25477365 0.40373975
Q233I -0.7371175 0.24844456 0.30748162 0.4566361 -0.6496557 0.2788552 0.3366915 0.2588416
Q233K -0.349155 0.3002272 -0.012576861 0.4641805 -0.42724732 0.2978492 -0.022667233 0.48499793
Q233L -0.7125966 0.44177288 -0.19978137 0.4429709 -0.5101562 0.09667845 0.37506703 0.36989152
Q233M -0.11570607 0.07755648 -0.8741401 0.5844698 -0.31587806 0.18320781 -0.5460146 0.959921
Q233N -0.7713223 0.3258272 0.10801472 0.2075591 -0.5394932 0.13897647 0.5314088 0.3501655
Q233P 0.21199124 0.16281892 0.8211674 0.19697961 0.69719625 0.18493304 0.074236915 0.4513524
Q233R -0.52120537 0.19767167 0.24626207 0.22554031 -0.3893893 0.081782855 0.34385318 0.13623273
Q233S -0.35717037 0.14700812 0.0795281 0.16936976 -0.20948377 0.06515349 0.22703297 0.17374536
Q233T -0.49940503 0.2082614 0.08726436 0.29156566 -0.40932378 0.13018201 0.385773 0.13198355
Q233V -1.0271353 0.5625389 0.5387426 0.108254656 -0.6051081 0.073270746 0.38081923 0.21768034
Q233W -1.1009032 0.4690367 0.24096483 0.25554335 -0.6089244 0.11924654 0.87853146 0.15414876
Q233Y -0.62729186 0.30205634 0.36306477 0.30596003 -0.54370797 0.1420939 0.574539 0.27868637
Q249A -0.58097893 0.44665602 0.038555223 0.31735379 -0.21161518 0.19527693 0.3769856 0.7749183
Q249C -0.41840455 0.13214181 -0.47173792 0.41679537 -0.18230721 0.088269584 -0.054423053 0.23107019
Q249D -0.47459456 0.21909274 -0.2312982 0.4611973 -0.02183013 0.07068002 -0.09801412 0.22484677
Q249E -0.65394676 0.19106436 -0.23860043 0.23581715 -0.32893366 0.11904335 0.20615596 0.2292876
Q249F -0.61170274 0.17710887 0.4803914 0.13902272 -0.18434846 0.12017745 0.5898437 0.17590702
Q249G -1.0979793 0.40138564 0.33709967 0.1629922 -0.44312903 0.08096727 0.2701488 0.19833018
Q249H 0.15050453 0.21069977 -0.27470943 0.51171315 -0.039954845 0.12147183 -0.11318309 0.78107905
Q249I -1.109067 0.3135341 1.1307656 0.12673165 -1.1000077 0.26901245 0.9444754 0.17599617
Q249K -0.87268555 0.75651914 -0.11553855 0.4931528 -0.51431984 0.261154 0.7177625 0.26528937
Q249L -0.04085985 0.11084286 -0.3550275 0.4557104 -0.22947516 0.10512732 0.07952939 0.4203642
Q249M -0.7386782 0.35668135 0.4277275 0.29750574 -0.3254844 0.13112412 0.21439411 0.24538149
Q249N -0.4994005 0.15686983 -0.013255341 0.47895023 -0.38205796 0.13877451 0.8129567 0.32104266
Q249P -0.87410367 0.31846294 1.8895931 0.14853196 0.008000752 0.117172435 0.8716587 0.31711617
Q249R -0.4285106 0.3737822 0.10353865 0.3290564 -0.2540642 0.10965894 0.030196387 0.29643986
Q249S -0.409791 0.3315928 -0.44656664 0.42320612 -0.08755984 0.102861494 0.23438306 0.2719043
Q249T -0.3161065 0.14898612 0.1769778 0.49983346 -0.39954737 0.16971311 0.053748902 0.35628578
Q249V -0.55796117 0.104065575 0.32950994 0.1733929 -0.3941839 0.12521957 0.3462166 0.253069
Q249W -0.524718 0.18010047 0.26998198 0.3839659 -0.15142335 0.059698388 0.14750274 0.3054384
Q249Y -0.43231207 0.24982776 0.18654127 0.27679765 -0.29438898 0.11146066 0.31924164 0.2545297
Q262A -0.1720674 0.10673384 -0.5582917 0.42627093 -0.3261859 0.091356635 0.1328439 0.24802803
Q262C -0.20615731 0.085422084 -0.41133955 0.234892 -0.34304714 0.14022183 0.18749095 0.26191422
Q262D -0.35444218 0.30255795 -0.29655635 0.620003 -0.2563634 0.1371911 -0.7912116 0.77604413
Q262E -0.048807245 0.24708413 -0.4348109 0.570561 -0.21674503 0.16310279 -0.81067246 0.4200713
Q262F -0.52521944 0.10570122 -0.07076573 0.31379473 -0.38862795 0.122983575 0.1697981 0.1618305
Q262G -0.951058 0.3992469 0.44112992 0.1400452 -0.33900446 0.097636744 -0.46434337 0.425061
Q262H -0.34925604 0.33760175 0.13041317 0.3612138 -0.262326 0.24790551 0.07809763 0.26520482
Q262I 1.6107616 0.12905729 -1.518484 0.31279352 -0.38073266 0.09210688 -0.08057825 0.28942406
Q262K -0.9455612 0.69084215 -0.3323513 0.45193434 -0.8866003 0.33792028 -0.06353066 0.50298303
Q262L 0.73256135 0.08232382 -1.1774166 0.5303639 -0.30108047 0.09401068 0.15347797 0.26958436
Q262M -0.32443535 0.16148145 -0.37421829 0.4262587 -0.30345485 0.07867438 0.2473765 0.3050184
Q262N -0.9707894 0.8073048 0.70232165 0.29113296 -0.04630447 0.15432727 -0.31636485 0.33435133
Q262P 0.77363664 0.09005151 -1.1251391 0.31311843 -0.24383132 0.19042516 0.03835249 0.29216734
Q262R -0.69905293 0.16887839 0.13437687 0.4360419 -0.29144326 0.106884345 -0.070835985 0.36493734
Q262S -0.86547047 0.29659507 0.32394555 0.1539418 -0.2766374 0.077155754 0.071484916 0.26031643
Q262T 0.6473237 0.06934817 -0.73254615 0.56127983 -0.37518907 0.15303163 0.1515728 0.3330461
Q262V 1.3231527 0.047875676 -1.6393876 0.21003857 -0.30686116 0.09391039 -0.25588614 0.117200054
Q262W -0.7325074 0.2284904 -0.18286991 0.39402315 -0.1153652 0.09873692 0.41911384 0.20736137
Q262Y 0.1712136 0.1242479 -0.6179235 0.39568254 -0.3707582 0.17467488 0.46348155 0.4161801
Q264A -0.29241073 0.45655417 -0.56183004 0.4425307 -0.43301848 0.09163328 -0.34195837 0.24934177
Q264C -1.2642294 0.337241 0.18068218 0.2121403 -0.31136993 0.12221923 -0.17138469 0.25828436
Q264D -0.50106424 0.4857684 -0.120581836 0.5040638 -0.24587016 0.11912582 -0.3603501 0.51589143
Q264E 0.66695887 0.067947224 -0.62659746 0.66827184 -0.20782998 0.23239751 -0.5306522 0.5435292
Q264F -0.59371513 0.1987675 0.2585764 0.25070462 -0.32418075 0.1837203 0.18659733 0.30900815
Q264G -0.5102679 0.15701696 0.34012434 0.32422084 -0.22377996 0.08362168 -0.80555874 0.20195481
Q264H -0.31732395 0.46159503 0.22877635 0.35945103 -0.25350502 0.20827742 0.5321212 0.17704067
Q264I -0.7016047 0.44590864 0.047540307 0.2071465 -0.3806226 0.142996 -0.07856032 0.18990766
Q264K -1.1877545 0.5160062 0.6168901 0.161016 -0.31267318 0.15733653 -0.20517677 0.32994375
Q264L -0.71132165 0.47603986 0.1212713 0.24234794 -0.24805468 0.09097558 -0.3541459 0.26635247
Q264M -0.012405297 0.33871695 -0.36527005 0.39068335 -0.3390571 0.14928025 0.19710715 0.21985139
Q264N -1.0961249 0.43686944 0.43745703 0.16604601 -0.20782113 0.10942241 -0.109630294 0.212946
Q264P -0.2291633 0.61750966 0.47114712 0.19967873 -0.20923723 0.12310059 0.27412522 0.18922065
Q264R -1.2469513 0.5581347 0.6821569 0.29254857 -0.18145823 0.14442375 -0.4501411 0.6211735
Q264S -0.88259864 0.3759203 0.07183271 0.32222182 -0.21376897 0.12066345 -0.2794228 0.27404007
Q264T -0.87300533 0.3823842 -0.03437869 0.250647 -0.38140365 0.24409442 0.10598256 0.20736444
Q264V -0.010578207 0.1334467 -0.35639563 0.2711017 -0.28362218 0.061781097 -0.21010797 0.2075439
Q264W 0.24492449 0.08468525 -0.335602 0.28372097 -0.34035364 0.17340256 -0.027315177 0.24066791
Q264Y -0.5675585 0.28702554 0.19135787 0.20488876 -0.26330274 0.08073784 0.107900105 0.28362617
Q45A -0.2574037 0.5006879 0.09985775 0.61563885 0.2282224 0.3307513 0.91006655 0.5403969
Q45C -0.15211612 0.38428685 -0.15201284 0.5626794 0.04108819 0.21845038 0.8281343 0.39897135
Q45D 0.03741149 0.80171967 0.5075043 0.32995278 -0.081081614 0.45932442 0.8799781 0.5386619
Q45E 0.42835292 0.3043309 0.24200508 0.48645887 0.056903727 0.22659217 0.7750498 0.6424241
Q45F -0.61375976 0.54532796 1.3099303 0.41399595 -0.1475707 0.37782714 0.85730785 0.623895
Q45G 0.005316232 0.16270724 0.92707455 0.2280836 -0.08935966 0.15550207 0.7010411 0.22748215
Q45H 0.19047585 0.5831635 0.5713448 0.6215436 -0.023708383 0.5076093 1.1106414 0.32939935
Q45I 0.44201857 0.34787154 0.25345084 0.56158483 0.8187095 0.26148912 0.2983081 0.38788426
Q45K 0.208136 0.45079517 -0.1735142 0.585669 0.21435994 0.100400954 0.22182491 0.36540553
Q45L -0.056829076 0.2206757 0.4750161 0.22684802 0.19786996 0.1979685 0.54246634 0.15291092
Q45M -0.08587383 0.2082022 1.3097731 0.52003175 -0.08899889 0.20197251 0.8931874 0.36100298
Q45N -0.33432984 0.30586842 1.0201069 0.5748337 -0.33185044 0.25145513 0.94514424 0.62300116
Q45P 1.6373593 0.41830185 0.6295895 0.38091573 2.8141723 0.2474811 -0.14876406 0.38810763
Q45R 0.11487089 0.4190234 0.4210334 0.24848622 0.40049848 0.14274833 0.19902804 0.30795437
Q45S 0.32676938 0.39999667 0.049378593 0.28949982 0.27994403 0.10708618 0.48741022 0.22644666
Q45T 0.035040062 0.20012046 0.07889668 0.19585039 0.38103542 0.18782641 0.6030822 0.29083148
Q45V 0.27180955 0.19456713 0.6077219 0.1803277 0.5998057 0.2632178 0.41613397 0.40271676
Q45W -0.14743777 0.3971239 0.7126388 0.50909656 1.3418283 0.28986403 0.4937043 0.36867362
Q45Y -0.81136936 0.83413 1.3775523 0.39430338 -0.107297964 0.33736107 0.71084434 0.6169736
Q48A -0.17272879 0.9505769 0.463522 0.16572446 -0.6494855 0.6768269 0.8611501 0.35122752
Q48C -0.10080985 0.32099548 0.9932662 0.36143637 0.08170373 0.31181997 0.27076486 0.3902688
Q48D 0.5832149 0.7798398 0.8057324 0.5852718 -0.4910408 0.42874658 1.1543437 1.0586686
Q48E 0.35107428 0.38722146 0.08407058 0.8067966 -0.017530177 0.3361464 1.1641928 1.0693395
Q48F -0.3267963 0.40104276 0.4873325 0.27569544 0.71390194 0.44283321 0.27292058 0.45353243
Q48G 0.20484842 0.24276547 0.7099327 0.19902475 -0.12358298 0.38746476 0.5816997 0.408064
Q48H 0.85753787 0.7172508 0.6600932 0.6362368 0.5268039 0.64493144 0.28368714 0.83453447
Q48I 0.50135225 0.2962051 -0.09069496 0.2134479 0.5432982 0.469923 0.21752773 0.5995258
Q48K 0.22675782 0.4707498 -0.1887593 0.5241408 0.61296207 0.19390939 -0.19925228 0.64930433
Q48L 0.11856916 0.2100905 0.080213286 0.24432877 0.3549084 0.118721694 0.22784725 0.14288658
Q48M 0.2665042 0.4043025 0.1457902 0.3445365 0.08934828 0.10863368 0.550575 0.4709754
Q48N -0.19770718 0.6870619 1.5707445 0.72228396 -0.10814427 0.46965924 0.0835561 1.0826986
Q48P 1.8711121 0.36301345 0.7728022 0.42804936 3.0122118 0.49760038 0.51622033 0.4873045
Q48R 0.40001106 0.49310118 -0.2780473 0.3090912 0.54963154 0.12927961 -0.24549733 0.21799923
Q48S -0.19749886 0.45841148 0.7001748 0.24867627 -0.15128416 0.14381394 0.3530125 0.22837202
Q48T -0.46008027 0.52515715 0.7674878 0.38880658 0.26573613 0.27622265 0.41236606 0.27827388
Q48V 0.27603766 0.28473297 0.55223536 0.63727814 0.88337404 0.13573039 0.25213593 0.25906268
Q48W 0.010517636 0.4324167 0.525984 0.27436495 0.41993728 0.14151189 0.47616377 0.6990758
Q48Y -0.31134784 0.8253571 0.65611213 0.8369749 0.30099195 0.15820648 0.7212938 0.4286405
Q60A -1.0595654 0.29268825 0.006567704 0.1335512 0.19882782 0.05088703 -0.16861226 0.20296428
Q60C -0.4131865 0.25227052 0.46719792 0.13301785 0.19399266 0.097681575 -0.044541605 0.2992861
Q60D -0.20956157 0.39291427 0.21664794 0.16120504 -0.49334595 0.10968543 -0.25984648 0.3597318
Q60E -1.3796685 1.2070634 0.23240796 0.24554648 -0.32280317 0.06843811 -0.18280491 0.30877066
Q60F -0.3644714 0.061308667 0.5285034 0.11899516 0.38885203 0.080084346 -0.08166196 0.22278582
Q60G -0.5955262 0.17074782 0.05177117 0.1210012 0.24667355 0.09112681 0.17753048 0.19605844
Q60H -0.054723326 0.72302705 0.017115952 0.14677297 -0.20437717 0.14320421 0.42275244 0.24858674
Q60I 0.005405927 0.08780837 0.7020748 0.08330156 0.33387378 0.08791652 0.31941405 0.20059457
Q60K -0.5430433 1.0117723 0.45722333 0.14299087 0.25915906 0.13051254 0.15851189 0.36555368
Q60L -0.51407266 0.113517754 0.617723 0.06727943 0.24883963 0.056401942 0.17199093 0.13853222
Q60M -0.39907932 0.15153259 0.41844374 0.13128859 0.13607785 0.1189228 0.35997573 0.16978528
Q60N -1.21765 0.31489998 0.16832185 0.18676442 -0.22198531 0.07797032 0.13715038 0.36311108
Q60P -0.0852314 0.2718216 0.19190007 0.17880802 -0.052363083 0.11739903 -0.03111798 0.4917354
Q60R -0.917228 0.46893048 0.38763425 0.12115516 0.17819114 0.105135426 0.25044787 0.27355206
Q60S -1.0568373 0.659903 0.09292134 0.14003612 -0.26273048 0.07252096 0.25508615 0.27374712
Q60T -1.2100437 0.59209186 0.25458825 0.078733146 -0.29964 0.16541252 0.51965904 0.3101122
Q60V -0.72806346 0.23725615 0.56833214 0.087367415 0.19853538 0.052123703 0.12810957 0.120209575
Q60W 0.20809957 0.10314418 0.13114022 0.077758364 0.13467488 0.0884154 0.25849825 0.2278372
Q60Y -0.93677014 0.18429506 0.47054437 0.103929125 0.21081936 0.06253325 0.07325001 0.19038525
Q98A -1.0513628 0.66780764 0.14974982 0.10576567 -0.15623896 0.10005113 0.29722524 0.2205475
Q98C -0.7600975 0.46765688 0.47212654 0.12822957 -0.019267358 0.16587083 -0.053681325 0.42495584
Q98D -0.08160817 0.37396702 0.088721894 0.13707735 -0.2880267 0.11631056 0.6174723 0.12071049
Q98E -0.62931997 0.5188644 0.08110736 0.16701233 -0.08539867 0.112273 0.23264895 0.47620893
Q98F -0.68755186 0.07945022 0.873579 0.06337158 0.020174693 0.08364597 0.40302813 0.087496795
Q98G -0.40739137 0.15763699 0.54253954 0.04916922 -0.15736061 0.032507945 0.3938193 0.14797239
Q98H -1.0200777 0.52828354 0.04319913 0.10594033 -0.32609808 0.103466965 0.36442578 0.27647993
Q98I -0.2868699 0.23090245 0.5663197 0.13920587 -0.15135263 0.08861987 0.3980108 0.21978731
Q98K -0.45685267 0.24058628 0.11508703 0.1153692 -0.18771447 0.10352211 0.1622372 0.2727582
Q98L -0.6921429 0.1047803 0.6654424 0.1432579 -0.09794624 0.07854887 0.2030804 0.348676
Q98M -0.6659005 0.3733304 0.4773277 0.0696253 -0.17015663 0.1102293 0.5229275 0.122626096
Q98N -0.98864067 0.34214947 0.12187423 0.17449176 -0.22494768 0.124712266 0.30043018 0.271092
Q98P -0.6806326 0.12708116 0.8958997 0.11497984 -0.06269191 0.1025305 0.5460765 0.16610251
Q98R -0.9763963 0.33469164 0.50710636 0.16125482 -0.16888772 0.15390496 0.2895619 0.36435646
Q98S -0.514749 0.1080579 0.16930386 0.1518305 -0.1921895 0.0994813 0.23891465 0.15660286
Q98T -0.6323123 0.1929271 0.1085291 0.19434232 -0.273761 0.072496794 0.30612075 0.16656853
Q98V -0.5428771 0.1317506 0.28944236 0.13854782 -0.0025227307 0.092593856 0.3391492 0.1486876
Q98W -0.28397816 0.33569354 0.9556359 0.11399964 0.09159737 0.10679319 0.43479034 0.18923396
Q98Y -0.5273437 0.28098172 0.84951735 0.12422518 -0.097428404 0.1099149 0.5943864 0.19326822
R115A -0.030386373 0.13110735 -0.09110739 0.36518803 -0.0039229407 0.10220623 0.28111815 0.28972557
R115C -0.22145323 0.12911895 0.20913072 0.08606483 -0.06505279 0.1167992 0.3585473 0.15456305
R115D -0.15874627 0.07966408 0.040658038 0.24191973 -0.09051112 0.13323501 0.2777349 0.29577142
R115E 0.03873075 0.16059625 0.061836038 0.134571 -0.15233156 0.32998016 0.09530251 0.42008346
R115F -0.55337673 0.09716708 0.26952448 0.23989353 0.08140323 0.13763572 0.20381126 0.26584494
R115G -0.19420725 0.05618815 -0.0036861594 0.07996402 -0.20384239 0.13843848 0.40108213 0.2521677
R115H -0.20832251 0.17363036 -0.060053803 0.19641446 -0.027890926 0.2800747 0.5277216 0.15660103
R115I -0.4797607 0.09118957 0.5890894 0.2964737 -0.022030214 0.100333005 0.5026832 0.19054177
R115K 0.3748017 0.48879027 -0.67026037 0.5730049 -0.11647485 0.13140614 0.005006433 0.34341693
R115L -0.3254971 0.10419052 0.089686 0.110068955 0.04237862 0.04000825 0.2197652 0.23137589
R115M -0.28025702 0.08714378 0.13693592 0.18542384 -0.020695595 0.099631205 0.41026 0.07815232
R115N -0.2379262 0.13199808 0.11415581 0.16709194 -0.18040735 0.10111417 0.4292284 0.26844695
R115P 1.2452879 0.03504452 1.603821 0.035257243 1.2418253 0.038042445 1.0786253 0.051288776
R115Q -0.07589747 0.15171663 -0.42154628 0.63923347 -0.060879156 0.14822422 0.084236816 0.5931202
R115S -0.15227357 0.17520015 -0.3426555 0.13763879 -0.25260273 0.0843682 0.28132558 0.28229615
R115T -0.19977531 0.19568093 -0.18390583 0.1178768 -0.018410545 0.11262963 -0.01787239 0.23220462
R115V -0.38438728 0.062129043 0.33993912 0.20304708 0.13200058 0.12478101 0.10382203 0.35615125
R115W -0.79929996 0.11033065 0.9152101 0.13596497 0.03226076 0.07782402 0.4822528 0.17309517
R115Y -0.45639822 0.17075273 0.17631662 0.22120811 0.09057256 0.097393736 0.052915476 0.1716696
R121A 2.039831 0.12477149 -0.80931604 0.35813245 2.2097492 0.4715909 -0.33151522 0.24933904
R121C 1.4185425 0.21510321 -0.550037 0.13125762 0.5137546 0.32174978 -0.16777289 0.6316539
R121D 2.2003822 0.23455624 0.8685016 0.22048679 2.2466502 0.37047568 0.61599797 0.21469729
R121E 2.3238842 0.35176572 0.21281824 0.21331848 2.6821258 0.30785137 -0.06962621 0.15153956
R121F 2.5079925 0.2881337 0.16331777 0.24163622 2.7942681 0.3571553 -0.15131381 0.23146555
R121G 3.1418695 0.284008 -1.8527741 0.29125208 2.2525275 0.45970076 -1.1398584 0.36678666
R121H 2.4272673 0.27808538 -0.28906617 0.35018405 1.925198 0.42384642 -0.1590881 0.29191133
R121I -0.06888679 0.35727364 1.2215313 0.20267786 -0.33796614 0.19800057 1.0570501 0.16129412
R121K 1.5024439 0.31689987 -0.45907396 0.21421656 1.089717 0.14655876 -0.89033777 0.18672848
R121L 1.7567303 0.368009 0.2784202 0.221316 1.7754289 0.20742522 -0.22712468 0.23842852
R121M 2.368561 0.45286247 -0.55148566 0.25060025 1.8220506 0.36569545 -0.23583056 0.09996696
R121N 0.46124992 0.3686097 0.14513977 0.12900421 0.37964976 0.18494946 -0.1093107 0.2670924
R121P 2.5894759 0.3563463 1.2417574 0.1311499 1.8854945 0.6167896 1.0014075 0.19671562
R121Q 2.7196834 0.30591118 -0.82051104 0.34259105 2.3471491 0.40915415 -0.23809904 0.54603773
R121S 2.1701326 0.37841845 -0.6244034 0.14684606 1.5801097 0.13874131 -0.33520803 0.21943669
R121T 1.8724217 0.10810777 -0.44425622 0.21274808 1.3323148 0.28491735 -0.049771473 0.20355836
R121V -0.112784274 0.3868736 1.2532915 0.23829506 -0.23974752 0.19224127 0.9004493 0.31239203
R121W 2.918553 0.38859293 0.73280567 0.18008037 2.32709 0.45442185 0.1290559 0.45565543
R121Y 2.8988357 0.23245136 -0.097537845 0.18322209 2.56055 0.3245912 -0.8003617 0.5073822
R124A 1.3556215 0.025039539 1.1983622 0.04012948 2.366349 0.06824861 0.8066666 0.045583144
R124C 1.9201553 0.24909914 -0.0730219 0.1186926 3.0893207 0.30641422 -0.3134926 0.3236747
R124D 2.275072 0.25820553 1.87033 0.084647365 2.2305207 0.33189234 1.2237334 0.11892205
R124E 1.7421793 0.42002895 1.3272065 0.07728121 2.491259 0.34663606 0.63261443 0.17298381
R124F 1.8873199 0.12969875 1.8390231 0.09610175 2.2098806 0.2704643 1.0718315 0.120974585
R124G 0.7973368 0.06811172 1.4035379 0.18622273 2.1395671 0.33207047 0.84573275 0.12268318
R124H 1.9767783 0.44234443 1.0566195 0.16342466 1.8950114 0.3229042 0.5636438 0.12473394
R124I 2.1612813 0.22622705 1.1414305 0.094047 2.0629582 0.37169856 0.6135646 0.20572421
R124K 1.4770838 0.109943174 -0.64304733 0.5509527 1.9054112 0.19592337 -0.4434926 0.22218128
R124L 2.4414775 0.284251 1.2996238 0.1290248 2.640332 0.2980604 0.6852881 0.07744243
R124M 2.5722532 0.46526718 0.28468296 0.13319485 2.5988486 0.2749387 0.07486421 0.20720369
R124N 1.7859693 0.3312471 0.87984204 0.09087232 2.456454 0.38314214 0.50967056 0.24800657
R124P -0.23388597 0.5216263 4.1263537 0.27649987 0.606997 0.41810828 3.4751546 0.24459618
R124Q 1.6553639 0.39753237 0.2576926 0.216943 2.296526 0.31940004 0.098341465 0.48526204
R124S 1.1913115 0.06911985 0.72894335 0.08843078 2.661086 0.25250232 0.44060788 0.116218776
R124T 0.22913635 0.12508641 1.7448336 0.12596275 1.0400245 0.34369233 0.90645254 0.26543576
R124V 2.067609 0.17507058 1.206741 0.0858987 2.3453996 0.37280834 0.45234782 0.21610798
R124W 1.7810439 0.29942936 1.9249831 0.11767626 2.2485726 0.42153504 1.0526556 0.20431629
R124Y 2.7632277 0.237165 1.321238 0.14716525 2.440646 0.31897965 0.7352963 0.3359561
R145A 1.989111 0.3629305 -1.0603224 0.1997121 1.680628 0.36039335 -0.4795021 0.25719675
R145C 1.0322038 0.06904192 -0.5161081 0.12735839 1.047181 0.11656593 -0.52992433 0.51493275
R145D 2.3784022 0.6432347 -0.5679173 0.15524982 1.7944767 0.2829657 -0.62675387 0.4438515
R145E 0.86365885 0.19488046 -0.5950718 0.37587723 0.83604974 0.11694817 -0.03414705 0.2916918
R145F 0.5611222 0.021707417 0.7013027 0.019524463 0.8883571 0.030304223 0.15023428 0.030060755
R145G 2.3611763 0.28498232 -1.3109936 0.4212066 2.1002636 0.2572021 -1.2356943 0.4638763
R145H 1.6659037 0.16424015 -0.7491377 0.16847293 1.1542839 0.13295108 -0.7667823 0.44411117
R145I 0.319541 0.18973504 0.5375882 0.07432213 1.1999092 0.13584155 -0.09761177 0.17085305
R145K 0.9944194 0.27393305 0.45555523 0.98414797 0.5831077 0.25314808 -0.42026588 1.0977011
R145L 0.8771255 0.21150628 0.097701706 0.09113466 1.1761706 0.07639652 -0.60039866 0.14979076
R145M 0.6470551 0.20367487 -0.37110803 0.20508328 0.883033 0.15035936 -0.19282153 0.13452926
R145N 2.3567462 0.47258943 -1.2923114 0.5122341 2.2167242 0.4864514 -0.47199672 0.29469985
R145P 3.6678872 0.3482389 -1.4459667 0.48103938 2.7221203 0.43872485 -1.2889366 0.42318064
R145Q 1.6736705 0.2051363 -1.4968787 0.3370978 1.1816728 0.16521005 -0.29650348 0.3584768
R145S 1.6725638 0.14672637 -1.0313035 0.22931275 1.2459534 0.124735534 -0.92341405 0.4411129
R145T 0.6837233 0.19620417 -0.51389366 0.11525236 0.680521 0.15749903 -0.60880667 0.23478127
R145V 0.37323812 0.17087385 -0.059663154 0.1360402 0.80546707 0.08384249 -0.34390897 0.14455184
R145W 1.3944435 0.3378725 0.006116404 0.14441897 1.3821237 0.25943565 -0.25421715 0.2639621
R145Y 1.4121974 0.13031253 -0.3238332 0.12129781 1.3104154 0.20779544 -0.39704573 0.25528723
R155A 0.27700898 0.30637953 -0.63555115 0.2810538 0.0857324 0.21991752 -0.25287208 0.48774877
R155C 0.23200634 0.18723977 -0.5712889 0.1347716 -0.0077284784 0.06779283 -0.20982058 0.30502754
R155D 0.25038323 0.128523 -0.17969489 0.16979392 0.31323785 0.2661961 -0.23429891 0.27058685
R155E 0.20547456 0.20862998 -0.47230664 0.41580462 0.1968358 0.17436 -0.14859158 0.42387414
R155F 0.29283786 0.1697118 -0.42896384 0.13887179 0.6543186 0.104574285 -0.07716453 0.07764768
R155G 0.081413545 0.19588883 -0.25400046 0.13187052 -0.1711642 0.1341793 -0.15099314 0.25445995
R155H 0.01250419 0.13720909 -0.50213695 0.37262848 0.05104895 0.14757495 -0.5268921 0.31927383
R155I 0.32567778 0.11864831 -0.4527161 0.18260098 0.5714308 0.09611498 -0.10403034 0.21848647
R155K 0.32028607 0.32225624 -0.47597402 0.26537678 0.1460105 0.15436757 -0.35739195 0.19073743
R155L 0.24351117 0.117095634 -0.27476618 0.41306585 0.51214033 0.09354123 -0.08395485 0.25407955
R155M 0.13413441 0.2575737 -0.51441765 0.23645024 0.15803969 0.15573955 0.14182949 0.22427654
R155N 0.269242 0.1763815 -0.41217184 0.13336162 -0.03606291 0.19153897 0.21477176 0.29131112
R155P 0.17290564 0.20207584 -0.48024523 0.22708847 0.48121768 0.14063649 -0.46007553 0.37264395
R155Q 0.34885567 0.43533728 -0.37694442 0.13851403 0.0018846666 0.28864664 -0.2143797 0.44851673
R155S 0.032873534 0.14206994 -0.4814717 0.43860868 -0.21085663 0.1392417 -0.29659885 0.19587341
R155T 0.21816117 0.35087857 -0.2345823 0.35655665 -0.18619543 0.21952385 0.3756227 0.43034232
R155V 0.335041 0.10133799 -0.49886012 0.21886608 0.3792228 0.17608738 -0.2851781 0.24332422
R155W 0.21144718 0.13053288 -0.41063908 0.19468935 0.65727574 0.14130391 -0.25593415 0.18029578
R155Y 0.23959914 0.30586687 -0.45253795 0.11483324 0.40393803 0.11315239 -0.5015281 0.421855
R174A -0.43445253 0.26696965 -0.47644174 0.20980112 0.0857585 0.13533686 -0.39985725 0.2965795
R174C -1.0913436 0.37143052 -0.31784382 0.24588843 -0.371824 0.18016149 -0.18996556 0.2615578
R174D 1.5043778 0.19971628 -0.48412633 0.14062269 1.1678469 0.25267085 -0.6563501 0.7329584
R174E 0.87159437 0.20107749 -0.91771746 0.36920777 0.6861496 0.15380707 -0.7791805 0.41150165
R174F 0.11359386 0.10558743 0.21270163 0.2103104 0.27102515 0.13815452 -0.29194704 0.33611527
R174G -0.34215036 0.42194244 -0.07035266 0.15236047 -0.17376037 0.12733996 -0.027890757 0.2855072
R174H -0.21580553 0.7122118 -0.76460844 0.2567243 -0.5871361 0.21759808 -0.8256696 0.5363837
R174I -1.2578315 0.6982579 0.22891445 0.17416562 0.002754818 0.115565285 -0.4685251 0.35817337
R174K -0.8644793 0.9888827 -1.0626899 0.13433495 -0.4976333 0.24963605 -0.6726523 0.2513423
R174L 0.35166776 0.13347177 -0.12150955 0.11379621 0.41844767 0.13704528 -0.26056907 0.21674637
R174M 0.14786614 0.2775063 -0.30724436 0.22370555 0.20720474 0.09734491 -0.6518835 0.2346514
R174N 0.63871795 0.12826124 -1.0007029 0.4882196 0.18378414 0.2672526 -0.116110705 0.64150566
R174P 0.022351323 0.19836852 0.8351275 0.106119186 0.20133138 0.24194302 0.7209713 0.2885846
R174Q -0.3955086 0.40320385 -0.7873438 0.27836198 -0.018460723 0.124654174 -1.286718 0.38588655
R174S -0.81935096 0.2632685 -0.3920705 0.31352368 -0.43152428 0.14875312 -0.06571502 0.24774133
R174T -0.6946329 0.45406252 -0.5909037 0.29656094 -0.32880884 0.16780962 -0.034207176 0.26571366
R174V -1.1251041 0.5370249 0.005904098 0.13544233 -0.25419968 0.10394105 -0.19535689 0.39205542
R174W -0.14835438 0.51784587 0.35026538 0.12100591 0.36432835 0.2082796 -0.3631612 0.4823143
R174Y 0.05123362 0.10927146 -0.118167765 0.17981385 0.26420662 0.11446759 -0.568775 0.3906394
R196A -0.30951717 0.19502053 -0.4944329 0.37881303 0.027562188 0.36255637 0.17157933 0.8634297
R196C -0.76448923 0.85380024 -0.6071594 0.12394691 -0.25247225 0.16185063 -0.758886 0.42162204
R196D 1.0680822 0.44605017 -0.6195908 0.20538375 1.1245327 0.093596876 -0.8722558 0.4166932
R196E -0.09983997 0.9384377 -0.7548304 0.16309616 0.38597858 0.17703919 -1.0891399 0.37674746
R196F -0.29167476 0.20338656 0.4947515 0.097258136 0.18487296 0.11084761 -0.09436736 0.258567
R196G -0.6281838 0.5744946 -1.3704771 0.56584716 -0.16720872 0.13680604 -0.71138805 0.20308347
R196H -0.61957806 0.31490374 -0.3689852 0.24271463 0.14286524 0.31956968 -0.35553408 0.60571337
R196I -0.75763047 0.43530396 0.017802589 0.23951903 -0.15808196 0.11690985 -0.020930324 0.21436523
R196K -0.5922825 0.4864083 -0.6858203 0.1606044 -0.06505623 0.18441157 -0.73135775 0.6142941
R196L -0.17130543 0.12514077 -0.40330198 0.07576857 0.32996932 0.09016044 -0.5827112 0.37496418
R196M -0.21639003 0.7149862 -0.4904252 0.23097208 -0.10741237 0.10806177 0.3729294 0.41335782
R196N 0.07708334 0.18865675 -0.6768867 0.114607535 0.38921142 0.09581803 -0.526759 0.37841094
R196P 1.6158473 0.16212276 1.014956 0.23470575 1.779295 0.48445028 0.52164817 0.2163982
R196Q -0.28077027 0.78925025 -0.8299541 0.5908752 -0.14882919 0.48635927 -0.20544614 0.35925624
R196S -0.81264776 0.3203955 -0.5841323 0.3922456 -0.0021596628 0.16647105 -1.0914862 0.3361158
R196T -0.41289794 0.35621998 -0.3434843 0.1555255 -0.03351565 0.14576308 -0.14342247 0.36704105
R196V -0.91321194 0.40127483 -0.16958399 0.12568799 -0.049095403 0.09357536 -0.44776824 0.26143566
R196W -0.667199 0.38729703 0.37405092 0.25737104 0.11259348 0.42937928 0.37602234 0.41987085
R196Y -0.58536804 0.37422317 0.29770356 0.15464981 0.12799564 0.11658078 0.23429558 0.18999664
R205A -0.8059486 1.317398 -1.1662203 0.35612375 -0.29897773 0.13944176 -1.2668915 0.48654538
R205C -0.7993502 0.56978345 -0.7909445 0.11687849 -0.45302325 0.1807504 -0.78935933 0.44084778
R205D -0.095326185 0.38157424 -1.7820123 0.45705134 0.6113919 0.11036153 -1.5280501 0.3707087
R205E -0.20316839 0.45720798 -1.991713 0.5266289 0.52720404 0.13382183 -2.0132833 0.27048793
R205F -1.3877155 0.47662032 -0.07756872 0.09058276 -0.9865829 0.26714826 0.22631973 0.35233665
R205G -0.6081241 0.5171435 -1.1665125 0.112200625 -0.1391201 0.119269595 -1.4519951 0.3030593
R205H -0.5509627 0.7208931 -1.047087 0.32007575 -0.29178733 0.20516232 0.16159382 0.526523
R205I -0.80585843 0.6020478 0.039709665 0.27080455 -0.8418963 0.20442797 0.20563734 0.40127128
R205K -0.8382735 0.54742026 -1.0061098 0.14095959 -0.094348684 0.08707949 -0.8146576 0.40016258
R205L -0.5020441 0.6141693 -0.27704275 0.25559768 -0.68070346 0.32570305 0.06745833 0.6069524
R205M -0.8978724 0.71184087 -0.44292855 0.39645448 -0.5730754 0.20831034 -0.1753561 0.67227316
R205N -0.750924 0.40808252 -1.0595452 0.41345486 0.1790082 0.21845195 -1.6065736 0.6996275
R205P -0.49815306 0.26982623 -0.49471748 0.18277349 -0.021763204 0.16149919 -0.53090733 0.42805234
R205Q 0.18444583 0.56297094 -0.93733937 0.39055204 -0.36183265 0.14972919 -0.8630148 0.34048373
R205S -1.4670024 0.5779495 -1.4491699 0.3960943 0.083812594 0.13260984 -1.7101395 0.80640095
R205T -0.7348736 0.67385644 -0.80443543 0.47516927 0.05946359 0.24743819 -1.1015779 0.72066694
R205V -1.318523 0.36065295 -0.13853712 0.24786744 -0.5158693 0.5905695 -0.47042394 0.7076635
R205W -1.6631837 1.0516697 0.5769579 0.51908207 -1.337924 0.23923771 0.11013602 0.46691343
R205Y -0.6877709 0.6374239 -0.33315602 0.2941628 -0.39606807 0.17231165 -0.06603894 0.5085315
R213A -0.5749577 0.540064 -0.9218067 0.19645786 -0.35668203 0.36354703 0.06209666 0.5384402
R213C -0.7573772 0.30347347 -0.47080678 0.18402779 -0.43074828 0.1441458 0.019262884 0.34113345
R213D -0.8595222 0.2970756 -0.31142172 0.21007831 -0.31111884 0.22949296 -0.35319114 0.241311
R213E -0.09187798 0.41966754 -0.20358239 0.20520759 -0.42181438 0.15466581 -0.6888516 0.6075254
R213F -0.41731972 0.25371122 -0.061454322 0.18608849 -0.42241642 0.17229983 0.2893404 0.60646397
R213G -0.1948397 0.27683625 -0.5653532 0.16673464 -0.15639214 0.15192729 -0.39489618 0.4284618
R213H -0.83051944 0.54591626 -0.60710704 0.2643884 -0.423759 0.3573072 -0.2832884 0.58505994
R213I -1.3179132 0.6461874 -0.06986378 0.22002344 -0.6996298 0.1688104 0.4531473 0.47780132
R213K 0.17278846 0.7544508 -0.5924 0.421778 -0.47967565 0.09091319 0.021326868 0.42566997
R213L -1.1200725 0.2060315 -0.39002416 0.2266193 -0.3897552 0.16186714 -0.42365435 0.39032042
R213M -0.7927964 0.73230976 -0.5378529 0.39090198 -0.54118854 0.23251767 -0.6607899 0.42750505
R213N -0.4823179 0.42122152 -0.64960444 0.13242076 -0.30671775 0.14619811 -0.6169756 0.51953447
R213P 0.6286443 0.08899264 0.39862376 0.26272282 1.0245163 0.3048115 0.13647038 0.40216756
R213Q -0.07350602 0.30556133 -0.6522258 0.4626814 -0.4096635 0.3308277 0.13065554 0.5435178
R213S -0.89970493 0.3837118 -0.4993093 0.2725233 -0.23885234 0.09824084 -0.9536848 0.23562649
R213T -0.48062536 0.39284542 -0.40333697 0.27399307 -0.02966761 0.164794 -0.237404 0.52622235
R213V -0.49054366 0.19924705 -0.236205 0.15580273 -0.097290374 0.15993538 -0.35893694 0.4395728
R213W -0.419778 0.34711003 0.12637655 0.17018138 -0.633663 0.3641879 -0.11266793 0.6417803
R213Y -0.6276467 0.3364696 -0.16716555 0.13977776 -0.25221756 0.37726682 0.1527281 0.6619447
R216A 0.23373339 0.31228712 0.5765163 0.10121272 0.77192634 0.25119388 0.19282797 0.35102004
R216C -0.43627807 0.17750923 0.16222832 0.14328818 -0.05280654 0.26826262 0.21006851 0.6257073
R216D 1.5023025 0.24994022 0.5822424 0.18286957 2.3175368 0.23186493 0.050683618 0.19181508
R216E 0.7904351 0.121727854 0.51879424 0.14743577 0.95586187 0.21142462 -0.25250044 0.22501552
R216F -0.19536714 0.14002097 0.39714512 0.12698549 0.1417217 0.15873128 0.38102585 0.25389197
R216G 1.0550725 0.10978322 0.7679131 0.13362077 1.7052354 0.26975682 -0.021397619 0.31470552
R216H -0.5092689 0.29169703 0.1451879 0.14798942 -0.3204481 0.49379352 0.2630605 0.20266342
R216I -0.7737723 0.40908906 -0.0047762548 0.12388259 -0.83712834 0.5789188 0.43304303 0.8897057
R216K -0.26839662 0.16347714 0.17250907 0.18266737 -0.30210713 0.24183328 0.053484417 0.46322346
R216L -0.49167368 0.36026743 -0.0680237 0.11135595 -0.14271383 0.14603011 -0.13940604 0.2404413
R216M -0.35033324 0.29250345 -0.07623236 0.1153986 -0.36575392 0.12451912 -0.57828856 0.5696047
R216N -0.04137399 0.18140635 0.30439806 0.18780744 -0.12652321 0.28692245 0.44961312 0.49038526
R216P 1.4786364 0.10472911 0.556165 0.11949277 2.0524902 0.29244432 -0.019849861 0.5376666
R216Q -0.4558632 0.5993012 -0.12825204 0.18087114 -0.907921 0.4699849 0.040758766 0.88366264
R216S 0.25101393 0.22775769 0.5135608 0.08770497 0.57325107 0.25014845 0.07596735 0.13081124
R216T -0.5449895 0.31807452 0.041247256 0.14682576 -0.440035 0.18842055 -0.21468474 0.41890576
R216V -0.6036122 0.18936941 -0.15376987 0.16691497 -0.5021807 0.19616587 -0.04772831 0.4653353
R216W 0.29854834 0.2238602 0.46925145 0.16237716 0.87942725 0.37295982 0.14313431 0.2091472
R216Y -0.3413559 0.21216825 0.3347391 0.15697141 0.12991986 0.118043415 0.5231302 0.3072362
R236A -0.080953464 0.4982418 -0.17462327 0.44975096 -0.42420265 0.2607663 0.1826116 0.38474038
R236C -0.48502615 0.47375134 -0.21954954 0.38685423 -0.46884912 0.16386719 0.29842022 0.2524863
R236D -0.77705544 0.34797174 0.051788945 0.5236558 -0.5094343 0.21721667 0.36971626 0.32060924
R236E -0.6981021 0.1294347 -0.50363106 0.61254674 -0.35977 0.14487797 0.21017174 0.41508192
R236F -0.7613673 0.20626453 0.27812934 0.2792829 -0.3684882 0.10858904 -0.12390731 0.34772167
R236G -0.6015608 0.2206847 0.28106895 0.18126272 -0.51819277 0.09636062 0.47995818 0.13842587
R236H 0.57522815 0.21267942 -0.1583382 0.5026102 -0.2802513 0.21221246 0.5452753 0.44568396
R236I -0.23606911 0.20924558 -0.58386314 0.60092866 -0.183892 0.09913394 0.18261144 0.17704894
R236K -0.523917 0.60519916 -0.28817156 0.46651304 -0.38184732 0.21066469 0.22109406 0.51727754
R236L -0.3258506 0.126628 0.15578614 0.2735203 -0.2992539 0.113236174 0.23743036 0.24441542
R236M -0.9419903 0.25233537 -0.107694 0.4062123 -0.14367142 0.1587095 0.44587165 0.39025238
R236N -0.5938535 0.3360214 0.071675435 0.4597514 -0.33024868 0.25473374 0.1755169 0.31443283
R236P -0.3489666 0.12981115 0.31654772 0.24848676 -0.322561 0.10997619 0.46286327 0.3387662
R236Q -0.26498193 0.40018618 -0.209614 0.53993183 -0.30314448 0.22510526 0.036114126 0.6442988
R236S -0.10278391 0.32572266 -0.32095382 0.40385738 -0.3179035 0.11093949 0.35186845 0.23870307
R236T -0.631649 0.25517133 -0.5141302 0.484848 -0.299652 0.15039848 0.1415075 0.30803585
R236V -0.3158709 0.13630827 -0.79969376 0.56015676 -0.42604235 0.103441015 0.32647505 0.24577439
R236W -0.9591207 0.4466437 0.7934546 0.10587659 -0.4950755 0.13002922 0.5607212 0.2602178
R236Y -0.5675808 0.236567 -0.21863154 0.44407168 -0.24540237 0.09427694 0.023675913 0.32745284
R242A 1.6173754 0.43648455 3.6718407 0.22415954 1.903938 0.4315503 2.5438995 0.462889
R242C 2.104614 0.4043202 4.111078 0.36789158 1.1802319 0.48188746 2.6265025 0.52755195
R242D 1.3815006 0.42374212 3.8553286 0.506798 1.6067076 0.48937392 2.568241 0.6643954
R242E 1.7513238 0.6431923 3.6730702 0.5670894 1.2599264 0.31452286 2.5207968 0.24859308
R242F 1.4370612 0.47514495 3.918259 0.43229267 1.478102 0.50298154 2.6611032 0.3466532
R242G 1.6709696 0.48513302 3.8929117 0.40627626 1.2965784 0.39318857 2.6751366 0.35018805
R242H 2.0864954 0.5180206 3.447516 0.42096296 1.5815642 0.36984086 2.2927794 0.31071928
R242I 1.9939231 0.44415927 3.6791425 0.3101855 1.6623875 0.35052118 2.353035 0.36214185
R242K 1.9186984 0.42289454 3.3557515 0.47181332 1.7624823 0.40358657 2.1196687 0.4201725
R242L 1.479845 0.34171197 4.114874 0.34409043 1.495717 0.40221617 2.791047 0.313792
R242M 1.8060474 0.46114004 3.3481808 0.36612177 1.4732705 0.4759347 2.6135685 0.39553213
R242N 1.3264675 0.3973244 3.9737065 0.36284614 1.1552687 0.46556306 2.7089772 0.54191977
R242P 1.7996812 0.45807445 3.4406161 0.4659263 1.321317 0.75843155 3.0549664 0.45963174
R242Q 1.8923682 0.4859431 3.5274982 0.21518223 1.2874688 0.44670075 2.0654373 0.27320856
R242S 1.2011826 0.385153 3.6558704 0.32276413 1.6869476 0.5011459 2.6845076 0.21755134
R242T 1.8172846 0.48609972 3.6268692 0.41977248 1.1778042 0.47797504 2.9258935 0.46311864
R242V 1.7413576 0.25039563 3.9337037 0.40386805 1.1316371 0.31825393 2.9067936 0.32537958
R242W 2.085985 0.4949452 3.8777435 0.36024562 1.079815 0.4497551 3.1199694 0.40362567
R242Y 1.4533169 0.32442552 3.9108407 0.21756732 1.5646603 0.45818758 2.6017401 0.32770097
R27A -0.116053194 0.28878334 0.40210998 0.7511707 0.22831118 0.3723197 -0.093141384 0.659252
R27C 0.47115093 0.5020982 0.3611133 0.3346609 0.10754481 0.3083814 -0.24027793 1.026296
R27D 0.2122103 0.4935931 0.5729626 0.37161863 0.32707384 0.32750708 0.4601647 0.69933474
R27E 0.42446873 0.39473823 -0.024308119 0.47245154 0.3230944 0.20539182 0.24923867 0.82246584
R27F -0.32347986 0.52772444 0.4376359 0.5755446 0.2846425 0.21330528 1.2332755 0.20576642
R27G -0.5493913 0.5740967 0.53775096 0.39561602 0.32227582 0.08970356 0.022524813 0.27458015
R27H -1.0888803 0.47710854 0.36438778 0.416792 0.26072022 0.17663828 0.1768781 0.47844192
R27I -0.1992254 0.29920453 0.17034708 1.221175 -0.04090091 0.25440508 1.157687 0.49623537
R27K -0.118925676 0.562899 0.53555006 0.9916473 -0.32796133 0.23654155 0.41854632 0.6139521
R27L -0.45635238 0.23868181 -0.7654955 0.47149262 0.30392015 0.03332251 -0.8723821 0.6974021
R27M -0.38874733 0.15092203 0.0050885286 0.40846783 0.3151504 0.07398323 -0.70614076 0.83058584
R27N -0.36852816 1.0064541 0.0028000912 0.97625226 0.11473115 0.40237245 -0.69574064 0.8357782
R27P 0.14771901 0.52802426 0.011634388 0.38304827 0.20924936 0.2884948 0.63489175 0.4037428
R27Q -0.09574248 0.39214656 0.17887923 0.5122055 0.26915473 0.17518398 0.07680546 0.71040046
R27S -0.37486964 0.30796933 0.35599765 0.34784675 0.13555017 0.113804296 0.16888414 0.3553014
R27T -0.06407545 0.3917824 -0.002192885 0.26994875 -0.17844808 0.21185517 -0.5220431 1.0937948
R27V -0.2124532 0.4437891 -0.34084776 0.888566 0.40151492 0.076414324 -0.53100276 0.9945959
R27W -0.56173843 0.7934197 1.671998 0.53981745 0.12314652 0.2302633 0.70632064 0.83859974
R27Y -0.39790425 0.33168018 0.28576633 0.34928834 -0.07074208 0.58137345 0.6688675 0.38827524
R4A 0.36090878 0.49148273 0.2871709 0.28178746 0.01664744 0.13994977 0.35891333 0.40509793
R4C 0.36994413 0.7913309 -0.0338925 0.3858055 -0.27277738 0.3541304 0.62079114 0.570663
R4D 0.6903183 0.57667464 -0.13726999 0.30100688 -0.2325776 0.31779668 0.60555065 0.702655
R4E -0.6281702 0.5451266 0.29870075 0.48787585 -0.3975161 0.34026158 0.7442686 0.5778638
R4F -0.16734934 0.8811028 0.25886363 0.31048435 -0.04879642 0.24796918 0.83055955 0.23056836
R4G -0.06809445 0.23687191 -0.28474587 0.2920098 -0.31065866 0.27941617 0.11005565 0.36073166
R4H 0.12625921 0.7860451 0.1894596 0.55876863 0.057654597 0.24941592 0.55938053 0.40801924
R4I -0.12215121 0.52691877 0.34997973 0.26317784 -0.5912834 0.2482578 0.7729847 0.55702686
R4K 0.7924492 0.3507268 -0.33679342 0.29821584 -0.38449138 0.30567 0.575419 0.6342246
R4L -0.16873837 0.22389002 0.43379325 0.18090862 -0.31099078 0.24522059 1.020753 0.38245103
R4M -0.29605708 0.9555171 0.69706416 0.4368567 -0.3670495 0.14080879 0.80550873 0.3207222
R4N 0.50454307 0.44943383 0.23195104 0.6309733 -0.23840134 0.43642133 1.0565947 0.7358242
R4P -0.2378792 0.5253715 0.8389482 0.33123764 0.52333516 0.17751853 0.09407097 0.67663586
R4Q 1.0632844 0.6731316 0.44849122 0.5416119 -0.4411128 0.3908786 0.67779 0.7390301
R4S 0.29317865 0.45190504 -0.15856649 0.41936648 0.11739597 0.20181434 -0.35155034 0.49422172
R4T -0.5874858 0.2670641 0.30424285 0.25802594 -0.24211986 0.28351024 0.42479602 0.317122
R4V -0.7544157 0.7691014 0.7708796 0.39501265 -0.3562938 0.13934775 1.2730446 0.26131514
R4W -0.44121304 0.45941484 0.13024333 0.50218123 -0.05488302 0.37273338 0.8493427 0.8391278
R4Y 0.051595908 0.36712393 0.23859653 0.62000304 -0.25970462 0.21506426 0.58283526 0.49323806
R54A -0.8347883 0.17031652 0.6552206 0.2643014 -0.04689261 0.121052295 0.48494905 0.34057152
R54C -0.6374129 0.39231342 0.28835636 0.094329424 -0.12385526 0.10838365 0.75809586 0.20104381
R54D -0.3818931 0.36163348 0.093791 0.27261254 -0.18062752 0.056068633 0.20619315 0.19300579
R54E -1.37792 0.22901553 0.13735452 0.101941474 0.04988348 0.13700804 0.3441239 0.18827148
R54F -0.38748664 0.22445986 0.10899045 0.1601171 -0.08526025 0.06829976 0.7777037 0.09268134
R54G -0.6934075 0.17200668 0.18626007 0.13553734 -0.19183671 0.061863884 0.14724633 0.18534361
R54H -0.7771979 0.17006981 0.0399063 0.12466996 -0.22021724 0.06911512 0.3066981 0.20563993
R54I 0.15244307 0.11037157 0.5878166 0.093512274 0.57173294 0.048373 1.010855 0.10484363
R54K -0.66151494 0.17257196 -0.048787307 0.12681898 -0.037858374 0.16162702 0.24437027 0.42016453
R54L -0.030422708 0.052624535 0.8394667 0.07950729 0.4711875 0.06870092 1.1300583 0.12400124
R54M -0.19120498 0.17150618 0.40199488 0.30146107 0.10122014 0.08374005 0.86883944 0.11013459
R54N -0.5191375 0.30258915 -0.29388627 0.081772864 -0.17254202 0.09797753 0.37218487 0.1335923
R54P -0.27028057 0.28989434 0.8545969 0.077201486 0.50133795 0.0838742 0.6243435 0.07104464
R54Q -0.076009944 0.32097217 -0.06122586 0.3561675 -0.32137227 0.12239098 0.14116476 0.41368482
R54S -1.0395317 0.28475535 0.28440872 0.2598535 -0.37412414 0.085464396 0.3516209 0.1493276
R54T -0.8155861 0.1403338 -0.03348972 0.18132293 -0.13049503 0.115385555 0.2446824 0.24048328
R54V 0.05860923 0.14327185 0.44095725 0.079068795 0.6010047 0.09618357 0.76613855 0.13280213
R54W -0.4560948 0.12427252 0.3929228 0.101199135 -0.08071312 0.108728744 0.9596742 0.20266482
R54Y -0.33503714 0.21826619 0.08768153 0.13967137 0.0059600687 0.09927174 0.5591191 0.1450445
R95A -0.20305115 0.25272435 -0.100414775 0.15133496 -0.22282015 0.08755109 0.2580034 0.21536624
R95C -0.56819135 0.6658702 0.11314422 0.06721995 -0.18446976 0.08757025 0.39375442 0.293504
R95D -0.19120622 0.22132577 -0.13143028 0.11557782 -0.34494445 0.12416398 0.8543038 0.27826065
R95E -0.62784076 0.2144528 -0.18586937 0.20017365 -0.15599078 0.1796325 0.56556 0.21403988
R95F -0.7025144 0.29632178 0.4846407 0.09354931 -0.059539262 0.069867924 0.30971804 0.2739201
R95G -0.3023183 0.18500505 -0.16402988 0.13138683 -0.16243641 0.15589252 -0.26475596 0.45583034
R95H -0.41819024 0.3574672 0.1279242 0.117950454 -0.23641436 0.16288595 0.5924578 0.41076154
R95I -0.3830624 0.21426348 0.09454474 0.22440945 -0.021078533 0.08975633 0.3155483 0.2734989
R95K -0.0018571819 0.6286467 -0.66556805 0.5530955 -0.08722663 0.124805994 -0.56876016 0.24114878
R95L -0.61504036 0.2858362 0.095913716 0.04655649 -0.06439672 0.08924076 0.109256625 0.32526517
R95M -0.39254722 0.6170456 0.15353803 0.11444263 -0.13167268 0.07742562 0.2918304 0.29740176
R95N -0.69671154 0.6613705 -0.27808183 0.3383505 -0.17469746 0.17006704 0.34624678 0.42441857
R95P -0.42988703 0.14178404 0.24291267 0.09970218 -0.21582624 0.1351164 0.3116603 0.49356905
R95Q -0.4660712 0.19236146 -0.14216954 0.09864068 -0.30511782 0.15055187 0.68270135 0.34697095
R95S -0.23198277 0.5312478 -0.20016049 0.10903458 -0.12696719 0.10001574 0.18543105 0.19889857
R95T -0.20634009 0.2513442 -0.22221369 0.15114969 -0.08117822 0.0778297 0.15654682 0.3958883
R95V -0.4152603 0.06790141 0.089095294 0.12107068 -0.031299148 0.09240716 0.2909189 0.22818276
R95W -0.9272563 0.10484278 0.75230896 0.08648707 0.07227646 0.06547068 0.6321356 0.21562181
R95Y -0.59353906 0.11498845 0.4517053 0.08378073 -0.051010445 0.09665074 0.4023263 0.31623772
S108A -0.41572052 0.43252063 -0.27881247 0.2681943 -0.103881516 0.16674538 0.313507 0.52619
S108C 0.11124325 0.7166172 0.29945847 0.1442156 -0.40242663 0.13676754 0.4781319 0.19170567
S108D -0.8279133 0.6452115 0.31460238 0.10098977 -0.1884364 0.1211938 0.26815116 0.4444707
S108E -0.27790487 0.16994126 0.24857222 0.16408855 -0.50226074 0.22891419 0.87554175 0.288369
S108F -1.2025782 0.7184276 1.193479 0.14949165 -0.18527174 0.14232558 0.5679658 0.14118579
S108G -0.66459167 0.16407877 0.21956787 0.22086719 -0.2377723 0.17459916 -0.043850258 0.5431624
S108H -1.2544866 0.4975839 0.6239331 0.1502354 -0.30648237 0.11619803 0.23529565 0.21151696
S108I -0.6534906 0.2894963 1.3107284 0.20243296 0.14999294 0.12691043 0.61779934 0.25407764
S108K -0.49131688 0.902791 0.2950538 0.44894162 -0.39625648 0.13035347 0.12128154 0.32522434
S108L -0.63246536 0.10314546 1.256671 0.09023796 0.07163638 0.10281979 0.572935 0.21582313
S108M -0.6623505 0.18922369 0.6799924 0.12625045 -0.11054342 0.09815101 0.3487284 0.4802539
S108N -0.27551144 0.12263953 0.35645714 0.19206974 -0.23879167 0.063777566 -0.12339131 0.3871278
S108P -1.2564261 0.40415213 3.8407273 0.1997734 0.46248662 0.23023555 2.1401355 0.1908889
S108Q 0.13126038 1.083053 0.46161273 0.19044898 -0.15763114 0.12316947 0.05092332 0.5854355
S108R 0.0395299 0.3647276 0.0967222 0.06726776 -0.20879428 0.097330146 -0.30773792 0.47613737
S108T -0.46876028 0.16432121 0.35059944 0.07244334 -0.13214463 0.15620555 0.1590722 0.2557186
S108V -0.6015783 0.36888102 1.1322144 0.11260316 -0.071964726 0.05902478 0.68422574 0.09901366
S108W -0.94046324 0.18874219 1.4271644 0.16786675 -0.058871035 0.06832212 1.0213437 0.09842733
S108Y -0.9571308 0.22685719 0.98639756 0.1517361 -0.21975103 0.12794003 0.60624826 0.2739117
S179A -1.0268197 0.9339169 -0.2613958 0.66151434 -0.52752966 0.10128137 0.036009926 0.35411844
S179C -2.0131612 0.31691158 0.707996 0.20655324 -0.053202987 0.13978395 0.33871105 0.33487976
S179D -0.55772805 0.32631832 2.019351 0.13799915 -0.023873406 0.37830478 1.3117602 0.2837839
S179E 0.50154215 0.25347662 2.3096113 0.19801605 1.225833 0.4589565 1.2456424 0.20517972
S179F 0.5082669 0.29263204 2.9088235 0.12473426 1.4527023 0.29677182 1.7572707 0.35891372
S179G -1.3091844 0.26938018 0.6459463 0.15299213 -0.14361252 0.30866697 -0.33265743 0.4688598
S179H -0.20656084 0.25301096 1.0071812 0.1703707 0.2997092 0.32006732 0.9967907 0.4262049
S179I -0.15717761 0.17314318 2.546976 0.08495842 0.7475506 0.12188098 1.3742083 0.16428025
S179K 1.5962815 0.32389092 2.4203818 0.1525307 1.8996474 0.57093394 1.2994792 0.69189405
S179L -0.15636913 0.30031756 2.8583686 0.15903777 0.98538566 0.30179206 1.8090024 0.24963273
S179M 0.016977511 0.08657072 1.1437033 0.20346107 0.8625383 0.1579233 0.26272807 0.18004589
S179N -2.4129875 1.5632392 1.6317568 0.5019473 -1.8367107 0.5272533 0.46467736 0.6461286
S179P 1.0072057 0.49823648 4.089767 0.2789084 1.084872 0.5817342 2.5516124 0.51224846
S179Q -0.111718625 0.091261216 1.0060937 0.1127717 0.30931687 0.45688286 0.74243134 0.55697066
S179R 1.8591745 0.5431953 2.9942539 0.27004632 1.8920774 0.27909404 1.6708544 0.11787333
S179T -1.1088926 0.20594874 0.49437788 0.093094125 0.41697988 0.16142806 -0.24085048 0.26927078
S179V -0.056413017 0.23998025 1.908164 0.11977 1.2073618 0.090717874 0.77035534 0.16178653
S179W 1.0382572 0.3975302 2.7297328 0.14350848 1.4905163 0.39134774 1.4955591 0.1942883
S179Y 0.8078273 0.20152318 2.3293045 0.14934742 1.3666873 0.31902698 1.7908539 0.42222357
S183A 0.56037265 0.23354946 -0.97525066 0.22942431 0.5484755 0.089388415 -1.0726423 0.24296735
S183C 0.25046745 0.22202465 0.9987063 0.09712598 0.66675514 0.18311737 0.095004246 0.37008527
S183D 2.9036255 0.22492121 0.8531953 0.2838097 1.5996784 0.17423223 0.32521906 0.29735377
S183E 0.7039103 0.15618563 2.204814 0.089299455 1.4367627 0.4798914 0.98697907 0.13788815
S183F 1.5160295 0.26233867 3.0866077 0.332599 1.964341 0.38635364 1.7825669 0.2703811
S183G -0.0016610274 0.29957652 0.0916419 0.1996893 0.53603005 0.06759803 -0.07699124 0.23911297
S183H 2.3666694 0.62715787 1.6415212 0.14144215 1.4135029 0.40857154 0.9822269 0.19814369
S183I 1.0492505 0.43659103 3.9329135 0.20432234 1.3759696 0.6326132 2.005062 0.4110179
S183K 2.0479565 0.36459312 2.3320625 0.19647127 2.1695266 0.15506035 1.2758821 0.264674
S183L 2.312129 0.38596392 2.4347959 0.12037732 1.7361959 0.19784233 1.283578 0.12289212
S183M -0.46626392 0.11913349 0.96379745 0.12501465 0.21026161 0.30280054 0.66532934 0.21667431
S183N 2.169947 0.11161797 0.38588223 0.23280333 2.3609352 0.33896545 0.179688 0.47340176
S183P 1.2058789 0.2593906 3.988336 0.29367176 0.8400631 0.4981586 2.3458328 0.37413332
S183Q 0.9184532 0.30765024 0.8170414 0.09208623 1.7115077 0.4658316 0.48888573 0.24494581
S183R 2.3893523 0.39613992 1.6565591 0.18843697 2.1089363 0.4306091 0.6770769 0.14909427
S183T -0.17038777 0.20739354 0.7364147 0.20228663 0.6206474 0.09383336 0.23392782 0.1379942
S183V 1.0622512 0.42712685 3.6985786 0.32990596 2.1811647 0.24932633 1.5780132 0.2363809
S183W 1.8456488 0.17942964 3.423092 0.26007837 1.2119693 0.69185096 2.2684815 0.5370932
S183Y 1.3247789 0.34174457 2.6715624 0.17159835 1.5060197 0.4625679 1.7132736 0.22218701
S226A -0.06300818 0.2346967 -0.32402104 0.50112414 -0.52551556 0.6289902 -0.9001234 0.8990626
S226C -0.29825714 0.291 0.13561402 0.46076187 -0.558896 0.11598352 0.48406556 0.30297083
S226D 0.25850537 0.16422226 -0.29499146 0.5719061 -0.28636223 0.28707248 0.15055993 0.38453528
S226E 0.071522765 0.21662459 -0.2334312 0.5609777 0.07994939 0.42975473 0.26895308 1.1017742
S226F -0.40788734 0.14726795 -0.69434243 0.49341232 -0.6557244 0.15789296 0.18883589 0.3011795
S226G -0.17945555 0.1578402 -0.11277822 0.3930562 -0.33632025 0.17330782 0.28032556 0.30452657
S226H -0.4474491 0.33789992 0.0568621 0.27231428 -0.20614819 0.20532645 -0.12189112 0.52538097
S226I -0.15337276 0.19024237 0.13933775 0.5156332 -0.3941786 0.20413478 -0.3880324 0.7861099
S226K -0.3866715 0.2220245 -0.6755994 0.34789848 -0.1317288 0.5210184 0.9766796 0.38072336
S226L -0.23131189 0.39067307 -0.3881568 0.5234793 -0.33355743 0.15652575 0.57054555 0.2598355
S226M -0.1424324 0.15870729 -0.26873514 0.26574916 -0.4003995 0.25678688 0.29721776 0.3811806
S226N -0.06452363 0.27062783 -0.4887424 0.4339899 -0.5452633 0.21308558 0.013460621 0.47690713
S226P -0.20370652 0.49950323 -0.5059789 0.41367668 -0.52323353 0.38581148 0.17444733 0.8517606
S226Q -0.19224572 0.31154364 0.2636414 0.426646 -0.678713 0.42575872 0.3864944 0.55357975
S226R -0.32208207 0.26975608 -0.3125398 0.6153879 -0.51130784 0.2168484 0.24678043 0.33149153
S226T -0.37577346 0.3717461 -0.25339767 0.6935019 -0.45994875 0.2653969 -0.21888085 0.51557297
S226V -0.5290124 0.40408853 -0.38542494 0.4327576 -0.27965593 0.124060646 -0.17702052 0.5134562
S226W 0.19491223 0.15405516 -0.7153672 0.54655945 -0.7153212 0.6681046 0.86306334 0.39576745
S226Y -0.33844513 0.14844397 -0.21299224 0.5205336 -0.25502157 0.1725652 0.030561732 0.47089672
S258A -0.86310726 0.37602288 -0.23800717 0.378182 -0.24845895 0.10329038 -0.27860373 0.36732826
S258C -0.46792242 0.18475236 0.13050854 0.379524 -0.37704048 0.10535741 0.07079574 0.18404931
S258D -0.1468617 0.14249444 -0.7180724 0.41615343 -0.5607239 0.17433323 -0.58180875 0.76051533
S258E -0.62401223 0.10481352 -0.58567894 0.58351725 -0.39546192 0.22514203 -0.09772188 0.38136035
S258F -0.88252294 0.6173514 0.34629983 0.1697209 -0.41266373 0.08715935 0.2503358 0.2992539
S258G -0.15794528 0.2366149 -0.3064648 0.3278483 -0.369437 0.067426406 -0.11345808 0.2372798
S258H 0.0448784 0.71569407 0.22147731 0.3346516 -0.25036725 0.16195318 0.4932227 0.3920016
S258I -1.2631887 0.63733226 0.2757481 0.24713723 -0.16931671 0.057268523 -0.15007058 0.4659812
S258K -0.05471537 0.5156532 0.23331484 0.41363603 -0.3050954 0.21833195 -0.19312444 0.6297261
S258L -0.5206647 0.276978 0.14075257 0.2743618 -0.2257134 0.12498164 -0.029680312 0.3125202
S258M -0.6636796 0.50450206 0.27527586 0.2162593 -0.43453252 0.1465855 0.3594913 0.27708325
S258N -0.53521395 0.38444248 0.04136183 0.37499666 -0.4331848 0.2478116 -0.401973 0.4934093
S258P -0.34626663 0.20635574 -0.16886115 0.40913045 -0.44387662 0.14355262 0.010778321 0.30099827
S258Q -0.4664328 0.17091061 0.01543376 0.30251828 -0.43216726 0.20615464 0.10865329 0.35888675
S258R -0.87989557 0.3197428 0.5663437 0.50399923 -0.35276425 0.1127024 -0.0055056973 0.36549586
S258T -0.46044382 0.17065428 -0.18562771 0.46519467 -0.20820405 0.21658109 0.15800957 0.36324343
S258V -0.7341383 0.2960511 0.5247663 0.31949034 -0.31281185 0.08448083 -0.22609794 0.09531193
S258W -1.7027321 0.4678508 0.4963109 0.23897056 -0.27147594 0.11687599 0.20817716 0.16125114
S258Y -0.3383519 0.17987733 -0.38540402 0.456612 -0.18787968 0.13504985 0.114740975 0.3399007
S2A 0.03969673 0.24810132 0.4155394 0.37881276 0.27495763 0.12178675 0.39246613 0.42801914
S2C -0.6302119 0.45345455 0.68665314 0.78578573 0.11218022 0.1428518 0.612179 0.47819754
S2D 0.35828674 0.4225939 0.07646228 0.6695344 0.011799027 0.24566576 -0.64900136 0.63889664
S2E -0.11798199 0.50560975 0.79323053 0.5087577 -0.56002074 0.23365521 1.5553465 0.35547176
S2F -0.8655294 0.689718 1.3580525 0.67369014 -0.0037334207 0.26240087 0.43951574 0.5933577
S2G -0.010944258 0.27621576 0.7830863 0.4738288 -0.23309737 0.16422372 0.6224937 0.3594123
S2H -0.04975748 0.50231487 0.7513775 0.8172241 0.33249363 0.35912624 0.9523898 0.62922657
S2I -0.92980975 0.30876198 1.5815867 0.551592 -0.06781038 0.1604258 0.8262426 0.18128757
S2K 0.11515989 0.55950063 0.23813944 0.5590217 -0.056215707 0.09433724 0.5687894 0.31710783
S2L -1.1069175 0.34062433 1.1714157 0.2292754 0.33781508 0.10097476 0.77252674 0.17147614
S2M -0.63934076 0.5426346 0.85947114 0.43995336 0.6118418 0.12076418 0.078717954 0.42015
S2N -0.7244779 0.45100552 1.2237165 0.28845906 0.12579913 0.12614581 0.055849466 0.47972974
S2P -1.1282701 0.7141316 1.2768662 0.30421802 0.34871346 0.12350669 0.6096252 0.34980732
S2Q 0.19411185 0.44529405 0.042920794 0.38916555 0.32512343 0.23066585 0.6306677 0.55159944
S2R -0.57534873 0.37632364 1.1581842 0.23602444 0.099203944 0.08500051 0.41035315 0.23526643
S2T -0.5468147 0.41051716 0.5788029 0.18781283 -0.01878168 0.14868586 0.48098347 0.79953235
S2V -1.2851586 0.6676468 1.4047124 0.20737906 0.11038102 0.15205778 0.8583778 0.346366
S2W -0.62348515 0.62678885 1.7257289 0.59877765 0.39611086 0.29726866 0.89995664 0.5020596
S2Y -0.96705073 0.3652016 1.2512846 0.5329645 -0.13394266 0.25794706 0.87657684 0.30029613
S39A -0.011263028 0.34039474 0.28485063 0.20413864 0.5066857 0.27430904 0.048588224 0.6080021
S39C 0.55626327 0.96123326 0.031209776 0.3656294 0.85276073 0.34140742 -0.09684856 0.78521556
S39D 1.0803696 0.34600064 -0.14575605 0.59868383 0.98568225 0.36710992 0.68666136 0.38234895
S39E -0.3190978 0.72562325 0.98789847 0.4724574 0.15898234 0.26565155 1.0334868 0.4856852
S39F -0.4073123 0.4215022 0.59711343 0.2936479 0.96400917 0.12533012 -0.47826466 0.53973836
S39G -0.16172947 0.4525032 0.9661792 0.5693054 0.18006551 0.136522 0.17481698 0.44050133
S39H -0.10983663 0.7023408 0.14176674 0.48597735 0.6300462 0.2993957 -0.16880138 0.58875173
S39I 0.8760663 0.6340034 -0.13807611 0.5903954 0.81451845 0.33422178 0.48279104 0.83409303
S39K 0.3012082 0.35218427 -0.5053016 0.5167407 0.62249786 0.19245735 0.28109893 0.32085413
S39L -0.22591865 0.42400423 0.23266031 0.4925096 0.7424783 0.28228933 -0.90618926 1.2486198
S39M 0.42183816 0.32490298 -0.5665069 0.60410905 0.43859804 0.17874813 0.52437854 0.47952908
S39N 0.94044924 0.2865464 -0.40375048 0.55750984 1.1101578 0.21955478 -0.39340234 0.81620264
S39P -0.30469877 0.6025185 0.1963984 0.5719961 0.46556026 0.1263073 0.41947675 0.43194094
S39Q 0.34655637 0.27204353 -0.24434565 0.4400295 0.58461213 0.14812407 0.41123506 0.3792606
S39R 0.2772784 0.36809584 -0.5067235 0.36513987 0.5149804 0.17942782 0.06587069 0.41546997
S39T 0.44198698 0.4124103 0.99608094 0.50199616 -0.51789993 0.38282797 1.1125467 0.2556257
S39V 0.42955735 0.42502436 0.068988524 0.62110615 0.69306767 0.19202831 0.5629839 0.31674993
S39W 0.4489 0.6480952 0.16839214 0.5735447 0.5972505 0.2936875 0.40456182 0.3998845
S39Y 0.33368766 0.4055661 0.41240704 0.31594205 0.37029317 0.37059096 0.45156458 0.5245929
S66A 1.4168711 0.12025058 -0.88251346 0.25477716 0.62146187 0.051618002 -0.9808035 0.67867637
S66C 1.0146643 0.124605656 -0.821046 0.33084476 0.6038975 0.11327858 -0.1003477 0.22823699
S66D 0.19367586 0.16304742 0.23279779 0.09477771 0.65775794 0.07765673 0.17296265 0.33088106
S66E -0.61389303 0.41890433 0.24684314 0.21985085 0.10415635 0.06617083 0.41882816 0.29437888
S66F 0.7830573 0.0989623 -0.5300162 0.304066 0.9229958 0.07839982 -0.69935733 0.2915865
S66G 1.1981012 0.12644793 -0.4899688 0.124721766 0.929257 0.093622446 -1.0029826 0.48438913
S66H -0.34608886 0.5773538 -0.03474963 0.24506782 -0.078270175 0.17226817 0.12341831 0.2854089
S66I 1.1347457 0.19204575 -0.9196524 0.2638763 0.5278914 0.10469747 -0.78151155 0.5582784
S66K 0.9383483 0.14024648 -0.2592907 0.18380329 0.36827978 0.12774473 -0.637216 0.5962912
S66L 1.0263752 0.07402162 -0.6668651 0.20545933 1.3321502 0.10879385 -0.78210825 0.5130594
S66M 0.47555444 0.036979504 -0.29831403 0.18093319 0.6151499 0.099265 -0.44322196 0.20122471
S66N 0.056957606 0.2529896 -0.1807149 0.109188 0.5099101 0.12368932 -0.26616156 0.3597672
S66P 1.1923085 0.14107296 -0.7752829 0.2618737 0.33150434 0.09414516 -0.42362165 0.3862749
S66Q 0.30667737 0.12663828 -0.10857971 0.11993617 0.4830849 0.15925598 0.14882848 0.2434646
S66R 0.63466567 0.115568064 -0.40920815 0.1660245 0.3413763 0.07185877 -0.9724016 0.31337908
S66T 0.17642377 0.12860276 -0.34655657 0.28700823 0.67575127 0.07866239 -0.32545546 0.45622766
S66V 0.8427815 0.08828897 -0.57802534 0.30171195 0.41386685 0.031275995 -0.913823 0.4546117
S66W 0.7578013 0.110719755 -0.5738815 0.15729816 0.70828855 0.082985 -0.314447 0.3310684
S66Y -0.803489 0.295157 0.01899589 0.25039625 0.22236077 0.05428839 -0.27348372 0.325614
S78A -1.002874 0.573405 -0.05989008 0.105846025 -0.20198531 0.107726544 0.11870233 0.27936813
S78C -0.4812706 0.40360838 0.027140174 0.15255669 -0.2486121 0.07365471 0.11419532 0.26468953
S78D -0.041693088 0.11255771 0.12751189 0.1411736 -0.037539516 0.117360145 0.51496 0.21802615
S78E -0.6844232 0.56840914 0.18771616 0.17183472 0.042612024 0.12974863 0.36633763 0.23362498
S78F -0.2192342 0.058245707 0.63447934 0.076562956 0.20212953 0.08856613 0.2792722 0.13592671
S78G -0.47229758 0.17109478 0.03554979 0.102150396 -0.0009944648 0.05302725 0.3093807 0.14006966
S78H -0.6642659 0.46665382 0.21626054 0.059207883 -0.20520675 0.09179638 0.5503275 0.20458148
S78I -0.5732859 0.19145828 0.7006418 0.13990228 -0.09109937 0.1223153 0.17710161 0.30782536
S78K -0.7867141 0.64205694 0.25681797 0.124545276 -0.13274175 0.07207447 0.19326776 0.22975673
S78L -0.94879186 0.25742638 0.7277298 0.06972016 0.060624346 0.07357412 0.17175376 0.17459618
S78M -1.108889 0.44326082 0.38046402 0.07210384 -0.042512424 0.10755259 0.22355638 0.28575018
S78N -1.1037537 0.88580096 -0.14122556 0.23517457 -0.11964027 0.093800984 -0.056454845 0.5359735
S78P 0.23543769 0.016980885 -0.28442588 0.038160585 -0.052423935 0.009597353 -0.08660351 0.036504935
S78Q -1.1661409 0.42688793 -0.006464877 0.15348908 -0.3211134 0.12852105 0.41052192 0.43386143
S78R -0.792414 0.51945776 0.16265054 0.08919012 -0.29016536 0.10016593 0.2974558 0.24853379
S78T -0.79612225 0.62989736 -0.036555655 0.23023744 -0.19507964 0.06613393 0.34591275 0.14039141
S78V -0.51623565 0.37468535 0.32405284 0.116999775 -0.11802053 0.059326183 0.018433379 0.16818954
S78W 0.1558407 0.240725 1.2891192 0.13211988 0.72584504 0.15786931 -0.26689148 0.354066
S78Y -0.37148106 0.10528765 0.6294217 0.056185856 0.19133124 0.07511553 0.18413486 0.2689774
S81A -0.29622194 0.06764849 0.31687328 0.07072457 0.19033161 0.08963773 0.43641135 0.1669354
S81C -0.20123449 0.36129338 0.027999183 0.093439 -0.10618329 0.0808791 0.46141496 0.20674136
S81D -0.8838982 0.6849794 1.102169 0.08479257 -0.5675521 0.103382096 0.9344555 0.21437885
S81E 0.7619726 0.30204377 0.952754 0.2336655 1.3482774 0.13808592 0.5825007 0.27265587
S81F 3.3979025 0.4734975 0.33543956 0.14116795 3.054884 0.31442904 -0.2186172 0.39577273
S81G 1.257231 0.10033531 0.19498037 0.09018469 1.3765024 0.12197483 -0.47403377 0.36248186
S81H 0.44517776 0.053010754 0.07687049 0.19369097 1.2937595 0.15069956 -0.30814525 0.26887694
S81I 1.9483564 0.18182278 0.07060165 0.19662452 1.9352361 0.23658915 -0.27298123 0.19754088
S81K 1.1546289 0.11872675 0.4275155 0.101809815 2.2310305 0.2954265 -0.5941428 0.52222985
S81L 2.1881166 0.12138529 0.40160987 0.2647695 2.3348963 0.1732111 -0.28757012 0.7227728
S81M -0.37576184 0.18016185 0.4900909 0.15226506 0.78884137 0.09476167 0.2198067 0.12457941
S81N -0.34722814 0.70670456 0.096416526 0.21350268 -0.3566581 0.22609621 0.39628282 0.23309124
S81P 0.46471432 0.20898314 -0.022532241 0.1842414 0.87877715 0.12824954 0.038173307 0.38920662
S81Q -0.48131472 0.39151835 0.50760674 0.08315044 0.6853743 0.09133538 0.3023997 0.20781803
S81R 1.3754926 0.12407481 -0.34438297 0.208598 2.3757203 0.23351045 -1.4691181 0.49990153
S81T 0.0060024336 0.09895686 -0.25602233 0.15547943 0.73389554 0.079889834 -0.32719046 0.37100023
S81V 0.70507866 0.060457103 0.13047387 0.081967294 1.4003876 0.111311674 -0.3350701 0.23395906
S81W 3.1462402 0.5088835 0.4302471 0.20512252 2.469915 0.3818119 0.01635215 0.2167759
S81Y 2.790753 0.49753767 0.06458758 0.13138255 2.3769362 0.2714827 -0.10750216 0.44966167
T153A 0.6369659 0.15056676 -0.80929 0.10034669 0.31787863 0.13960277 -0.8547118 0.16858344
T153C 0.20323665 0.12275627 -0.60702276 0.22291583 0.043065768 0.15229419 -0.4451985 0.30345938
T153D 0.47511265 0.1025784 -0.6930042 0.33775443 0.57904947 0.09145897 -0.37060276 0.3891075
T153E 0.15163168 0.1800277 -0.66680855 0.303324 -0.046072632 0.12719089 -0.03437189 0.27904668
T153F 0.15825684 0.27426848 -0.37500516 0.20164414 0.16217192 0.051197685 -0.241061 0.14516284
T153G 1.1957343 0.40093493 -0.7258672 0.26329547 0.9040847 0.32244003 -1.0094291 0.5862681
T153H 0.15361175 0.23351762 -0.5145726 0.37180936 0.014030585 0.13224985 -0.15153158 0.5095509
T153I -0.27456555 0.13676138 -0.87116146 0.32373604 -0.211333 0.12043269 -0.37251455 0.46657965
T153K 0.8996104 0.29090723 -1.4782834 0.43017477 0.6412847 0.3167001 -0.60600543 0.47725466
T153L 0.26009807 0.4284548 -0.56267905 0.14833266 -0.07841077 0.08577393 -0.67216843 0.1863951
T153M 0.2650132 0.115056455 -0.9203925 0.29512176 -0.06633108 0.115777254 -0.22604673 0.24125037
T153N 0.30861095 0.15865047 -0.72863376 0.19235522 0.058274545 0.16476415 -0.32291192 0.17480576
T153P 1.5321609 0.37772816 -0.92803013 0.16954865 1.6503775 0.39526924 -0.8426521 0.36508557
T153Q 0.36088964 0.1762724 -1.0938103 0.4388357 -0.117815 0.21523276 -0.7874688 0.6079765
T153R 0.56638145 0.3154861 -0.75143456 0.11664082 0.34861705 0.14138843 -0.84057516 0.18731216
T153S 0.41793296 0.19826889 -0.80648834 0.3791144 0.10818223 0.27981174 -0.7396495 0.43498138
T153V -0.13657376 0.03031398 -0.15893044 0.020768099 -0.02328395 0.020288074 -0.22960271 0.041255094
T153W -0.06287256 0.21064931 -0.2777115 0.078244545 -0.00044061366 0.10749235 -0.12557036 0.20434216
T153Y 0.25544274 0.15190858 -0.36613804 0.2338913 0.1511812 0.14990662 -0.088769406 0.17871647
T165A 2.0108387 0.18465883 -1.189096 0.09204295 2.2555356 0.40307075 -1.194933 0.6127407
T165C 2.6338294 0.38403141 -1.1714473 0.23932761 2.8458996 0.4902289 -1.2046014 0.36630827
T165D 3.2036114 0.22724079 0.37107623 0.20038092 2.6455226 0.43719262 0.22391453 0.21136697
T165E 2.9902732 0.3924001 0.0145443175 0.12020297 2.886041 0.32450858 0.06714171 0.49256104
T165F 3.6181636 0.2459692 -0.2513582 0.1077526 2.8502955 0.25452188 -0.357563 0.13507111
T165G 1.8676463 0.10537732 0.090141654 0.16791059 2.4618957 0.25568745 -0.14548676 0.12674825
T165H 1.9618646 0.2599798 -0.505662 0.17027909 2.4573314 0.37728617 -1.022855 0.5037548
T165I 2.4288218 0.23029561 -0.74530405 0.2535589 2.731091 0.37012342 -0.4421607 0.23766656
T165K 3.7430358 0.2750266 -0.6475457 0.14379366 3.0828953 0.20204592 -0.8013498 0.3334869
T165L 1.9936602 0.09517894 -1.2718347 0.062047232 2.7896035 0.34848514 -1.7856216 0.5253041
T165M 2.794507 0.22782204 -2.0647945 0.3246667 2.5272202 0.5154327 -0.70917785 0.4256545
T165N 2.815903 0.2849385 0.04804813 0.16324161 2.7175522 0.26077908 -0.3830949 0.11135081
T165P 2.9208798 0.27420786 1.1025152 0.13808435 2.4149473 0.3711956 0.5507076 0.21453121
T165Q 3.879259 0.2584144 -1.7301325 0.41487855 2.9302475 0.38779205 -1.2102408 0.77496356
T165R 4.4804482 0.15251026 -0.7874991 0.15422045 3.4932513 0.2979349 -1.4354398 0.23441572
T165S 0.63101315 0.10155641 -0.7210861 0.12649158 1.1612021 0.11421157 -0.54396904 0.1353436
T165V 1.7808056 0.15747195 -0.78692293 0.15303014 1.9628043 0.1635377 -0.7192192 0.15045412
T165W 2.8968663 0.2143254 -1.0153495 0.26687407 3.063135 0.32081896 -0.84531975 0.3852006
T165Y 2.2190645 0.08141697 -0.34906635 0.18117966 2.3302197 0.37927967 -0.41919214 0.216047
T176A -1.3711178 0.2771999 0.58077914 0.107028425 -0.0346355 0.22937632 0.29492658 0.17482981
T176C -1.5738355 0.3396454 0.58690053 0.2475323 -0.19563071 0.10276199 0.13468435 0.44039387
T176D 0.34035915 0.10984428 -0.08409388 0.29476035 0.514207 0.0714296 -0.48361522 0.47243425
T176E -0.16385627 0.10801869 0.6255938 0.16879605 0.15458782 0.13085492 0.5737187 0.12751842
T176F -1.3485914 0.5364971 1.8153172 0.05749893 0.21975441 0.067526266 0.34399772 0.1844382
T176G -0.6654342 0.212019 0.03419888 0.2910938 -0.19829886 0.12585603 0.095004894 0.53418016
T176H -0.75501704 0.2983423 0.3377078 0.15065274 -0.036317203 0.08422258 0.15768334 0.39939964
T176I -1.3802214 0.6526378 1.90648 0.07810939 0.41871375 0.098652974 0.4715452 0.10484752
T176K -1.0867491 0.72526366 1.3754823 0.29936376 0.24856092 0.516714 0.95926756 0.3578149
T176L -1.3945099 0.7802314 1.730874 0.07713496 0.14789687 0.10973424 0.50672126 0.19751859
T176M -1.0437578 0.3973309 1.5672896 0.14461473 0.115600795 0.43751445 0.8842584 0.19059904
T176N -1.2206296 0.22985192 0.3444843 0.249672 0.0062646023 0.13568331 0.68675834 0.47898066
T176P 0.90531075 0.13533987 3.5440729 0.09985932 1.126827 0.09251155 3.001647 0.12819654
T176Q -0.9617536 0.6332516 1.0505358 0.25976747 -0.21787204 0.18764631 0.5120432 0.39886132
T176R -0.79900664 0.26786578 1.4994948 0.09283816 0.105104744 0.12110681 0.5665058 0.20964023
T176S 0.29690468 0.60180396 -0.07892718 0.18093476 -0.3752015 0.10692739 0.50026816 0.23811013
T176V -1.3012712 0.86085206 1.7395159 0.49373356 0.047175385 0.0725633 0.23610926 0.35575384
T176W -0.05387159 0.09442276 2.5323687 0.06406959 0.55317545 0.03561781 1.4746333 0.093851104
T176Y -1.1872051 0.6342417 1.6493943 0.13535877 0.110061966 0.18695118 0.51156 0.20419914
T189A 0.3488342 0.34676424 -0.33672604 0.09904664 0.5361697 0.24949196 -0.08976276 0.2393286
T189C 0.5752833 0.4263636 -0.3671814 0.21257645 0.07988016 0.36208138 -0.6391824 0.42509785
T189D -0.10101445 0.14565483 0.4701053 0.1201337 0.2714323 0.16253863 0.33042362 0.20218845
T189E 0.06598623 0.14220506 0.34377393 0.18365368 0.4432303 0.17702115 0.27210024 0.22544548
T189F 1.7435249 1.3119316 -0.94091636 0.18024419 0.03679154 0.1813961 -1.6892632 0.45648116
T189G -0.15749153 0.16770484 0.033513337 0.07695089 0.26559505 0.17989054 0.1759729 0.15535302
T189H 2.4630995 0.8226935 -0.8507461 0.6489007 0.10519516 0.38923994 -0.16241784 0.6074765
T189I -0.30388403 0.598731 -0.4742719 0.09744353 0.03539584 0.08537629 -0.93875474 0.3647049
T189K 0.8539293 0.091991924 0.30079532 0.097070046 1.158942 0.10825171 0.2391642 0.23490673
T189L 0.58474517 0.26331925 -0.14465347 0.10736441 0.51672876 0.14009249 -0.37802374 0.36491582
T189M 1.3551631 1.5262904 -1.0240545 0.44195932 0.035640545 0.14777243 -1.532043 0.6827418
T189N -0.025826747 0.6833291 -0.43865487 0.29099238 -0.104393244 0.118083 -0.25902274 0.4082844
T189P 1.1456108 0.7722281 3.329307 0.2915113 1.9210358 0.4966615 1.9087518 0.42408082
T189Q 0.0597591 0.46597347 -0.24304777 0.2376304 -0.030144267 0.3202687 -0.3701325 0.74857837
T189R 0.34502703 0.15631892 0.095289744 0.11194972 0.43390343 0.13424492 0.03375931 0.21923277
T189S 0.301373 0.91034436 -0.5847615 0.16479406 -0.07488688 0.09251281 -0.4434496 0.15673926
T189V -0.96507645 0.5565288 -0.38362718 0.10887267 -0.1208856 0.22848296 -0.93770313 0.74271023
T189W 2.7662313 0.9444228 -0.63438445 2.3287017 -0.014502438 0.20182206 -1.2698244 0.9710329
T189Y 2.1733172 1.4478412 -0.8561012 1.0939211 0.055457387 0.32133257 -1.3078966 0.46810287
T192A -0.74573714 0.60090095 -0.50849545 0.13329092 -0.26802135 0.27658045 -0.36799082 0.51282966
T192C -0.4217323 0.5201451 -0.6881708 0.22461666 -0.39953977 0.098598436 -0.21444395 0.504975
T192D -0.054075185 0.20064284 1.9756678 0.17062716 0.6632749 0.36358866 1.138265 0.290306
T192E -0.39016995 0.30650586 1.096049 0.083797835 0.07065713 0.116687804 0.5319509 0.11957896
T192F 2.810815 0.9669428 -1.6470703 0.18053769 -0.20781033 0.105004855 -1.3704989 0.6440761
T192G -0.9034984 0.21244276 0.7643263 0.08859615 -0.051701307 0.291282 0.3366756 0.24606009
T192H -0.49098846 0.31313464 0.122482985 0.16472098 -0.29859316 0.21257962 0.07464341 0.36441568
T192I 1.6986619 1.4059108 -1.1844497 1.0296804 0.04354953 0.7214346 -1.6151438 0.4346007
T192K 0.055523116 0.13752495 1.1924897 0.12644857 0.15506814 0.14109373 0.4484984 0.22571412
T192L 2.661836 1.2951984 -1.1648118 1.1696368 -0.26954338 0.15863775 -0.7347922 0.30837142
T192M 0.708986 1.7299628 -1.7964008 0.24911365 0.19621779 0.37237102 -1.534403 0.61788267
T192N -0.6407112 0.78273535 0.76001257 0.3134934 -0.33093998 0.059491962 0.6081199 0.1908169
T192P -0.50200933 0.25388154 1.9393042 0.17391868 0.11316995 0.1197174 0.6397623 0.3696899
T192Q -0.36954263 0.1235883 0.4754402 0.15063842 -0.02852418 0.20230548 -0.10279567 0.2330647
T192R 0.35858685 0.119924225 1.6264431 0.15197636 0.9851629 0.17908679 0.49429837 0.30276483
T192S -0.74676836 0.10499541 0.21913317 0.15535416 -0.18928681 0.10716828 -0.43980747 0.21496959
T192V 2.693452 0.6649053 -1.6628354 0.13241109 -0.25983012 0.07650325 -1.6309253 0.4642993
T192W 0.3444595 0.40377793 -0.91755295 0.31905824 -0.5043149 0.12015546 -0.10037455 0.45425022
T192Y -0.31227273 0.10765603 -0.0941351 0.16903065 -0.04181268 0.1363664 -0.41433993 0.37238178
T193A -0.93630785 0.7870936 -0.17851429 0.28956202 -0.2600534 0.10925631 -0.26047474 0.36716375
T193C -0.36772528 0.096949175 -0.58320737 0.1542938 -0.04023699 0.11799718 -0.2513665 0.55075455
T193D -0.9198347 0.2504064 0.13712406 0.09154254 0.07480971 0.23312725 -0.1215499 0.42382175
T193E -0.63647413 0.17403476 0.2652385 0.15283197 0.08158797 0.12484225 -0.016508434 0.18375358
T193F -0.25506204 0.08005361 0.36171988 0.06908237 0.4905111 0.15614115 -0.18634148 0.352079
T193G -0.70031595 0.15742563 -0.16027215 0.17683744 -0.03641788 0.079109594 -0.5678246 0.27078077
T193H -0.14585969 0.20923255 0.2431993 0.13431765 -0.07473662 0.12372659 -0.23510091 0.4805256
T193I 0.24950264 0.15480377 0.8894 0.116373636 0.8278947 0.21067208 0.19094312 0.104034126
T193K 0.5354249 0.124231026 0.5165735 0.16727182 0.28585094 0.34007704 0.49621204 0.37772512
T193L -0.27769154 0.16657323 0.15334165 0.15591992 0.14207251 0.079368345 -0.1342873 0.19179575
T193M -0.20420878 0.14074692 -0.12344604 0.09777927 0.2109108 0.32547015 -0.47754 0.2292252
T193N -0.2767823 0.28564662 -0.45247647 0.16788484 -0.037101224 0.12554736 -0.72080827 0.5370126
T193P 1.2807647 0.17402674 1.4829208 0.16189674 2.048705 0.39619118 0.43907753 0.1753383
T193Q -0.35633522 0.3180624 -0.08526795 0.4287661 -0.35877782 0.26260418 0.35806245 0.5267323
T193R 0.92556524 0.15095985 -0.53678 0.11715938 0.12727877 0.07779188 -0.42623734 0.14942476
T193S -0.84646285 0.33140975 -0.47348124 0.14825831 -0.34064528 0.17498441 -0.5624915 0.259374
T193V 0.06761004 0.10553749 0.6281201 0.10436646 0.57154995 0.1633503 0.085276574 0.18455417
T193W -0.13861494 0.17928477 0.5136689 0.09262478 0.4635329 0.3144846 0.25000912 0.19944036
T193Y -0.23493765 0.15414424 0.35578737 0.17442337 0.16629148 0.11908289 -0.06952835 0.18597512
T21A -0.115012184 0.5395369 -0.016494788 0.5212388 -0.1256942 0.31702378 0.39616323 0.34046596
T21C -0.16167797 0.47466436 0.008907507 0.50100636 -0.24565732 0.17102312 0.7182785 0.32705808
T21D 1.1732666 0.7464626 -0.7216389 0.7011038 -0.104628935 0.20609835 -0.08330692 0.5504884
T21E 0.41479817 0.45856497 0.43976405 0.5329063 -0.06125628 0.18623622 0.49990723 0.3981501
T21F 0.24478173 0.6487488 0.081468776 0.43755913 -0.1205305 0.1962594 0.72494835 0.5218967
T21G -0.20845853 0.24635604 0.18883993 0.5972551 0.039553903 0.16669187 0.65182567 0.29851985
T21H -0.7082032 0.6408443 0.003421501 0.38481718 -0.22040622 0.25525182 0.7288033 0.34289566
T21I -0.590663 0.6651889 0.5171599 0.934725 -0.14475562 0.24675933 0.6413248 0.38609472
T21K -0.2539918 0.63160783 -0.16588296 0.6124548 -0.14801863 0.26214036 0.4028966 0.6560418
T21L -0.016035676 0.2654307 0.30582386 0.47460458 -0.09231575 0.100294 0.6784011 0.2940711
T21M -0.5631499 1.0521349 1.4307843 0.46967345 -0.13577347 0.24853358 0.15847972 0.40936878
T21N 0.015264592 0.47442892 0.25969863 0.68739325 -0.14058775 0.18479417 -0.0011144354 0.70822614
T21P -0.10638721 0.43780473 0.50378776 0.5356117 0.7198672 0.7609354 -0.114847995 0.46794838
T21Q -0.020345535 0.4786579 0.71834826 0.44822076 -0.1432086 0.32270348 0.58047956 0.46253034
T21R -0.37162018 0.3523282 0.76658833 0.25544015 -0.31397918 0.23775223 0.568842 0.2866737
T21S -0.27771226 0.34106296 -0.19806065 0.38383463 -0.027289344 0.29666784 0.6841063 0.61904377
T21V -0.38223064 0.41924262 0.712288 0.3261163 -0.15494393 0.20469329 0.34677806 0.61831266
T21W -0.6673612 0.4868459 0.4396429 0.46720803 -0.056873493 0.28639337 0.5705945 0.5324822
T21Y 0.3610315 0.48261827 -0.37413755 0.7857308 -0.503954 0.46366057 0.94545007 0.8930023
T244A -0.9302727 0.39828297 0.644225 0.12480189 -0.43687665 0.10690148 0.41838494 0.23950051
T244C -0.98209167 0.28573185 0.64798504 0.2510353 -0.70280534 0.11820593 0.6162672 0.13801241
T244D -1.2424053 0.41855165 0.9172313 0.13771017 -1.0694371 0.2007404 0.7394042 0.17311502
T244E -1.2558051 0.21007177 0.7033897 0.07310495 -0.5151116 0.10823142 0.58198524 0.11776678
T244F -0.90028584 0.52792305 0.91423136 0.12778634 -0.38228834 0.11851709 0.67159134 0.14289013
T244G -0.9816048 0.225448 0.89109015 0.103693575 -0.7256675 0.11185796 0.7116929 0.2610665
T244H -1.0056858 0.31287935 1.0639195 0.11190999 -0.9775422 0.41827992 0.8309405 0.22521913
T244I -1.035575 0.44727573 1.0567279 0.07320122 -0.6190497 0.12605816 0.67251104 0.30092162
T244K -0.47349378 0.3839566 0.4565736 0.2210821 -0.36940712 0.19088788 0.4287216 0.21693337
T244L -0.61125815 0.094185986 0.8009143 0.1886366 -0.22771554 0.06387517 0.39212728 0.11365142
T244M -0.45099795 0.13463302 0.43885413 0.17850582 -0.119351886 0.1117998 0.16336556 0.17329319
T244N -0.58049 0.36269945 0.79144865 0.21192956 -1.0326141 0.16314013 0.7691903 0.3275831
T244P -1.2447872 0.56005263 0.75766486 0.1403657 -0.3409588 0.124716334 0.2682161 0.18066834
T244Q -1.039321 0.44375098 0.73644304 0.14030068 -0.5631841 0.13980651 0.6011655 0.3160724
T244R -0.963475 0.15808654 0.4843471 0.14216042 -0.3905845 0.08532604 0.24387899 0.18291104
T244S -0.6734784 0.50624305 0.22152145 0.2974177 -0.57527584 0.17432553 0.3448435 0.24390817
T244V -1.1052334 0.3542368 0.9734237 0.087260835 -0.6858799 0.11310961 0.35810697 0.115381524
T244W -1.1874574 0.35388064 1.2345665 0.1938478 -0.103579655 0.10912203 0.13954772 0.30437556
T244Y -1.6385372 0.699318 0.95267206 0.15893517 -0.44382748 0.12508312 0.53335845 0.12713853
T257A -0.34889844 0.23328951 -0.11330193 0.6241247 -0.101104885 0.06927344 -0.3535526 0.2996298
T257C -0.33182865 0.44591388 -0.73104125 0.4865007 -0.47094214 0.11137374 0.25270322 0.28795373
T257D -0.35852346 0.15324266 -0.44395244 0.45560247 -0.3914496 0.14494254 0.5229315 0.32464764
T257E -0.20637678 0.32174838 -0.23007831 0.5122635 -0.112018764 0.14739625 -0.12874807 0.24402848
T257F -0.6669048 0.10959795 0.0026541927 0.17444643 -0.3634593 0.10301924 0.4631718 0.17337956
T257G -0.3392736 0.2502386 0.13305143 0.20697118 -0.34736547 0.08527895 -0.19466756 0.3178143
T257H -1.150441 0.5439533 0.20539579 0.42142835 -0.3423323 0.10173855 0.07966249 0.3199438
T257I -0.8742344 0.49407312 -0.39154375 0.44322228 -0.242547 0.06674826 0.2502782 0.26759836
T257K -0.4653734 0.4967614 0.080002874 0.63511544 -0.68185526 0.29635507 -0.32327345 0.5904832
T257L -0.44704112 0.31839487 -0.05501693 0.14443575 -0.36197108 0.11872631 0.15282486 0.33949056
T257M -0.794826 0.53654385 -0.12766163 0.32661504 -0.38655093 0.22926033 0.3538855 0.18960449
T257N -0.62383276 0.52440965 -0.08085526 0.44719115 -0.36418137 0.13834997 0.18513328 0.2202866
T257P -0.50988024 0.26695117 0.10893195 0.5452543 -0.27140197 0.1485526 0.43503827 0.25672218
T257Q -0.005340664 0.3395252 0.38217896 0.29137415 -0.263817 0.2021246 0.50568944 0.69995224
T257R -0.31811136 0.18951428 0.046735484 0.26475307 -0.34544867 0.17686807 -0.1833349 0.3458832
T257S -0.31612578 0.2962946 -0.008837498 0.1408814 -0.22857161 0.066945456 -0.13680294 0.1521883
T257V -0.60021675 0.37571847 -0.16112004 0.30853215 -0.35836625 0.07409882 0.0047161416 0.15988101
T257W -0.6704733 0.36087674 0.09550779 0.15491381 -0.16588825 0.07548676 -0.08036876 0.40970424
T257Y -0.25103763 0.4520077 -0.541282 0.67131287 -0.34383738 0.121999085 0.45352188 0.2900674
T259A -0.38821858 0.21128589 -0.16669334 0.35025302 -0.37543726 0.2402974 0.3783692 0.27233425
T259C -1.0847093 0.61550194 -0.8453025 0.5989889 -0.27856788 0.17353766 -0.06677969 0.33715695
T259D 0.59729916 0.0797731 -1.0756946 0.5838621 -0.36658677 0.17802405 0.10406185 0.25733298
T259E 0.32805175 0.12073729 -0.64400697 0.2839255 -0.36125034 0.24621402 0.049750376 0.29480043
T259F -1.0041071 0.20128375 -0.057427056 0.32277614 -0.46452886 0.10543617 0.08730043 0.26720914
T259G 0.23616296 0.037904225 -0.40248236 0.4227508 -0.22574054 0.0858035 -0.12185385 0.23747888
T259H -0.5492164 0.5461187 -0.33940884 0.34666747 -0.32515317 0.117816225 -0.25858727 0.349838
T259I 0.09854902 0.43770716 -0.15555881 0.57079464 -0.20852533 0.17075965 -0.91307586 0.94832635
T259K -0.8133959 0.38644868 -0.38986042 0.49512297 -0.33682036 0.17280851 0.017991703 0.4213774
T259L -0.30424994 0.54529196 -0.62770945 0.39215958 -0.24501139 0.18349168 -0.7274855 0.76783687
T259M -0.5434185 0.39472556 -0.45806417 0.8050066 -0.34245262 0.1377231 0.03858666 0.579609
T259N 0.08857426 0.15503076 -0.73725283 0.50446844 -0.23543797 0.11966567 0.15357387 0.2998581
T259P -0.6385754 0.35759023 0.09613982 0.26471338 -0.26041144 0.19366309 0.19182968 0.528284
T259Q 0.015424457 0.26697952 -0.14912911 0.43761966 -0.47526985 0.13116212 0.24793072 0.36906183
T259R -0.7648827 0.31697935 0.2009845 0.17544937 -0.23960228 0.08287959 -0.06480378 0.17117389
T259S -0.12407998 0.14954428 -0.012061303 0.29337212 -0.23241255 0.08929428 -0.1478103 0.17190158
T259V -0.40558448 0.41339442 -0.17573348 0.6421581 -0.17884834 0.18694106 -0.39357674 0.4952462
T259W -0.930466 0.4106621 0.0035957866 0.36732146 -0.30982748 0.12360096 0.2809785 0.10721662
T259Y -1.5755517 0.4757239 -0.2244685 0.5915607 -0.21669944 0.18225107 0.020679567 0.4023712
T25A -0.37925294 0.5244398 0.32670048 0.99541366 -0.31285924 0.48826212 0.41381034 0.70005625
T25C -0.8075641 0.75286645 0.17141873 0.360623 0.12515351 0.2797124 0.6520214 0.8462623
T25D 0.5943665 0.46848512 0.23515886 1.0252829 -0.06222409 0.5238567 0.7620318 0.77633655
T25E 0.1932962 0.31209764 0.42661348 0.839427 0.66137725 0.30571496 0.6048173 0.4563992
T25F -0.16920298 0.9575763 0.5671921 0.6291233 -0.5354584 0.23947327 1.0883108 0.37843093
T25G -0.20514871 0.41344532 0.1459296 0.41898432 -0.16142276 0.18030292 0.5564507 0.44849068
T25H 0.3198045 0.48879188 0.6251393 0.75169134 0.06842648 0.29174286 0.31881753 0.73693323
T25I 0.57764935 0.4063912 0.476691 0.26354292 -0.24551208 0.41514957 0.5818449 0.9384742
T25K -0.068497084 0.31730574 -0.17089596 0.54120827 1.6365561 1.0766442 0.13473062 1.5746056
T25L -0.48120493 0.40494272 0.26234096 0.47268337 -0.0002451455 0.16320245 0.59735763 0.4384199
T25M 0.29150772 0.52531433 1.06633 0.57277143 0.11348319 0.26823992 0.29030365 0.4237942
T25N 0.6027799 0.91403043 0.052206315 1.0950959 -0.13517466 0.36901855 0.27485827 0.8626481
T25P -0.56935346 0.49089336 0.26492995 0.583319 0.5984699 0.7108441 0.3315092 0.3611479
T25Q -0.06294345 0.3978693 0.118803956 0.53113395 -0.25796193 0.29609993 1.3607417 0.8443665
T25R 0.03293021 0.4360207 -0.09483462 0.72524107 -0.053610425 0.24368276 0.7643683 0.43363187
T25S 0.39708936 0.4142151 0.24936436 0.34147945 -0.01675738 0.25003526 0.058296036 0.6990169
T25V -0.14141402 0.6442794 0.45567882 0.67619765 0.005047622 0.20510855 0.5097508 0.45032465
T25W -0.2005717 0.5390041 1.1801306 0.41250288 0.044517193 0.22277066 0.47054508 0.8292427
T25Y -0.17663571 0.8743077 0.66713095 0.6727114 -0.23718317 0.38308418 1.1297286 0.30482346
T26A -0.14010577 0.7086731 0.3249957 0.64459056 -0.07439674 0.19421166 0.26237506 0.16430484
T26C 0.24374548 0.6686067 0.15126859 0.37667468 -0.05307687 0.37710693 0.47062877 0.57181823
T26D 0.46539482 0.5564927 1.5474625 0.6471109 0.04320724 0.30278367 0.22883165 0.96282935
T26E 0.2557752 0.7585662 0.7590432 0.59269565 -0.12383935 0.23427464 -0.15435687 0.8564703
T26F 0.58795434 0.62165767 -0.22091465 0.32790628 -0.049070146 0.20639782 0.7416602 0.40917793
T26G -0.88655573 0.68072957 1.3153826 0.49905938 0.0027624166 0.19752873 -0.16213846 0.24542598
T26H 0.037142597 0.70708257 0.4804643 0.5065354 0.26545998 0.1585978 0.39598644 0.52181107
T26I -0.3358478 0.82391506 0.83347434 0.7733291 -0.029344017 0.21061085 0.5635037 0.5878026
T26K 0.41731465 0.46275336 0.47383335 0.37720186 -0.037269875 0.4167285 0.68992895 0.8819072
T26L 0.4498707 0.2484575 -0.30793652 0.27430242 0.13392122 0.21445122 0.8329886 0.3046598
T26M 0.46625757 0.5411259 -0.3007821 0.62072414 -0.017809886 0.33109146 0.6875702 0.48405024
T26N -0.16342565 0.7028206 0.5480622 0.88082725 -0.14468627 0.43310145 0.8310187 0.7290618
T26P -0.3815218 0.6739929 0.3986574 0.5230408 0.6348662 0.37751997 0.2197201 0.30422518
T26Q -0.10006294 0.46476665 0.4124642 0.2654623 0.026031215 0.3138616 0.478199 0.5633237
T26R -0.07440003 0.53448695 0.38759607 0.4881815 0.13059849 0.5190503 0.43101814 0.48168477
T26S -0.04324683 0.33354172 0.89659244 0.1878586 -0.31800404 0.425134 0.9253067 0.71836513
T26V 0.08769829 0.19966811 -0.41675228 0.31870332 -0.25359866 0.25396985 0.72055095 0.671904
T26W -1.3126616 0.3439138 0.64281917 0.38572934 0.031223714 0.17096928 0.37610218 0.7035918
T26Y 0.42891833 0.52265203 0.024374193 0.4513004 -0.23709579 0.35171488 0.9204646 0.55088156
T32A 0.59435093 0.6912197 -0.25060362 0.6241712 0.56571394 0.23850857 0.30503228 0.4711578
T32C 0.7911457 0.5254167 -0.59516263 0.6417583 0.63145286 0.13797912 0.16819014 0.46889213
T32D 0.4104388 0.7007243 -1.0827366 0.48311865 0.28998694 0.28290933 0.84582156 0.62451327
T32E 0.7471562 0.5390668 -0.88148814 0.7100703 0.6001916 0.24090002 0.10474024 0.3480822
T32F -0.40597144 0.5169499 1.8682504 0.46306297 -1.4850208 0.5931688 1.0499368 0.5819537
T32G -0.039897155 0.46830332 0.4029536 0.56080234 -0.013776531 0.2551787 0.44294763 0.3815096
T32H 0.32702827 0.5110989 -0.53294104 0.77171034 -0.37843665 0.40317315 0.160338 0.52789414
T32I 0.96034324 0.27094284 -0.7227967 0.6269475 1.490748 0.54730624 0.10288114 0.7008837
T32K 0.82630295 0.5481833 -1.1265835 0.5778303 -0.37943107 0.4322822 -0.17992209 0.7609514
T32L -0.47888753 0.22112954 0.46487358 0.57024103 -0.39765438 0.114295766 1.0173811 0.25553942
T32M 0.96289337 0.39876994 -0.140897 1.1600615 0.28805766 0.44765088 0.61721116 0.6624658
T32N 0.7961202 0.90631557 0.22762288 0.4362005 0.5360877 0.37155637 -0.25733748 0.8567224
T32P 1.6429989 0.32036147 0.30651402 0.24212058 2.4807835 0.27820018 0.9534049 0.37814778
T32Q 0.45475316 0.5486492 0.65232205 0.26800135 -0.25615752 0.23435897 -0.26305625 0.77481765
T32R 0.7395153 0.5077984 -0.5165021 0.41388988 -0.13033345 0.264052 0.15195867 0.43618187
T32S 0.3875425 0.23945554 -0.46205723 0.389905 0.46945342 0.18975644 -0.21593845 0.5598535
T32V 0.8727454 0.3052874 -0.10513057 0.4778824 0.94362104 0.26518726 -0.11196823 0.7901329
T32W 0.21825142 0.4379455 0.5181546 0.41764557 0.65784055 0.33624297 0.56146365 0.37178266
T32Y -0.3686599 0.93615645 0.5508929 0.660143 -0.3016322 0.2622621 -0.034134764 0.73427427
T37A -0.15035945 0.048524648 0.70138335 0.055251844 0.06639657 0.03674225 0.42950112 0.06593263
T37C 0.528598 0.4854037 0.35545313 0.32366538 0.12093196 0.39230472 0.60387355 0.43667874
T37D -0.8918963 0.6918023 1.2898226 0.23482302 0.26640418 0.43617743 0.8806029 0.40647572
T37E -0.060140103 0.6834579 0.85751957 0.6318595 -0.015416643 0.31861416 1.5161202 0.7626261
T37F -0.18400148 0.3149838 0.20186079 0.26695377 0.309787 0.1500933 0.07523314 0.6643199
T37G -0.7332694 0.3242423 0.6106184 0.4230131 -0.13978104 0.27221468 0.9696175 0.36261275
T37H -0.6513599 0.71121436 0.48762697 0.8141972 -0.06684841 0.2190269 0.98000616 0.61464125
T37I 0.8054263 0.14527084 -0.8850442 0.59013623 0.9288061 0.17369187 -0.17510124 0.5024645
T37K -0.018737132 0.73194027 0.08943074 0.74799734 0.0242553 0.30486885 0.7323205 0.56927174
T37L 0.46719965 0.20089597 -0.49172202 0.34802154 0.5405621 0.20465566 0.27236438 0.24618703
T37M -0.19207 0.50456494 -0.21073166 0.6349211 -0.4109547 0.46412402 0.90428925 0.6702575
T37N -0.073151514 0.29711214 1.0133274 0.51364774 -0.07227355 0.21447188 0.93029696 0.45401827
T37P -0.3648932 0.43149754 0.57269776 0.42473283 -0.116191626 0.30000734 1.0230987 0.46661913
T37Q -0.1932802 0.6939488 -0.029711688 0.6798651 0.06064338 0.3926538 0.5338328 0.9367197
T37R -0.9411053 0.52991146 0.6735134 0.57827246 -0.09458407 0.24173315 0.31429112 0.70618707
T37S -0.1036848 0.2505368 0.6340604 0.10403477 -0.10672886 0.22654133 0.69597495 0.34178185
T37V 0.37419012 0.2969037 -0.32316038 0.37966684 0.7593602 0.18689243 -0.1544815 0.32407832
T37W -0.13900247 0.2071017 0.97480345 0.18746994 0.304661 0.28307375 0.30568174 0.32811356
T37Y -0.0591059 0.2378021 -0.095815115 0.45260316 0.3199314 0.30506578 0.78577673 0.2959203
T74A -0.5683317 0.25106016 0.23732612 0.09374167 -0.18097463 0.14602247 0.32391432 0.3272931
T74C -0.23079516 0.36712936 0.044070702 0.037516575 -0.24577801 0.08062736 -0.07110339 0.49523488
T74D -0.3429773 0.17238283 0.4926478 0.08537308 -0.04435947 0.08734651 0.72246635 0.21778448
T74E -0.10497031 0.70037776 0.19377303 0.16583054 -0.72296834 0.16120349 0.09413905 0.58150697
T74F -1.45207 0.5405742 0.5540238 0.0875631 0.1646296 0.10647976 0.35483387 0.25290042
T74G 0.33818582 0.12107669 -0.27946973 0.09102896 0.49660918 0.11893409 -0.63922 0.43515137
T74H 0.06389981 0.17936695 -0.20154667 0.13688028 0.3919629 0.12437806 0.101866655 0.26475662
T74I -1.3915385 0.062203806 1.3961159 0.04396889 -0.60505885 0.03114796 0.75324166 0.04747039
T74K -1.6322551 0.46932086 0.08434475 0.21642563 0.08257061 0.12053157 -0.15499406 0.38915482
T74L -1.414517 0.6675964 0.9281196 0.08489183 -0.53916454 0.09567516 0.16073264 0.26407558
T74M 0.42766663 1.3415903 1.0376953 0.2450704 -1.8462698 0.21003054 1.1379246 0.2706838
T74N 1.6048194 0.08634262 -0.7359797 0.55776703 1.2550817 0.21590182 -0.9846288 0.41178545
T74P 0.9072822 0.16757269 1.3816526 0.1913149 1.050494 0.4976563 1.7798461 0.16172215
T74Q -0.657718 0.31954148 -0.40016848 0.114199184 -0.25462374 0.21112849 0.32790652 0.16968043
T74R 0.5877939 0.10771634 -0.35955 0.26324093 0.7259588 0.05413392 -0.7581501 0.37716272
T74S 0.21892133 0.07507639 -0.54810584 0.14438745 0.06344463 0.058052998 -0.33676425 0.39809203
T74V -0.72850186 0.3334042 0.619089 0.06497593 0.20260705 0.081883095 0.025545536 0.26587158
T74W 2.2775946 0.20704934 -0.19330896 0.2225336 2.5900784 0.38959742 -0.7090754 0.41717604
T74Y -0.19947119 0.12391518 -0.030642323 0.14706928 0.8047319 0.056102768 -0.917783 0.4752916
T90A -0.45816112 0.40234843 -0.3107382 0.2976528 -0.24197379 0.13330436 0.050919358 0.40278232
T90C -0.51749045 0.27721953 -0.19767499 0.08402682 -0.12079086 0.08118616 0.21516205 0.38385618
T90D -0.44336703 0.37659985 -0.18919848 0.11089785 -0.14635077 0.16393454 0.30686194 0.287133
T90E -0.7419267 0.47178942 -0.16626304 0.2134933 -0.20747054 0.1459935 -0.21061243 0.61867523
T90F -0.6282868 0.17899777 0.5366665 0.17776415 0.02618136 0.09239692 0.37635323 0.30485806
T90G -0.61196357 0.24068335 -0.25811517 0.27601665 -0.21172091 0.07144594 -0.14593968 0.41416937
T90H 0.11507515 0.6331779 -0.0363238 0.17017348 -0.39038295 0.11812786 0.1441874 0.51231647
T90I -0.18672787 0.10969015 0.29591832 0.13676158 -0.09954958 0.068419084 0.027808407 0.22207113
T90K 0.06854265 0.66761345 -0.40325114 0.19292243 -0.10909603 0.16786121 0.20630482 0.32593063
T90L -0.6158361 0.15028167 0.41495398 0.12569976 0.035998393 0.04233698 0.17262897 0.19665262
T90M -0.6435358 0.5331431 0.0065434 0.087529816 -0.10071759 0.06324288 0.17260689 0.17643705
T90N -0.7663109 0.3240163 -0.39828113 0.33740765 -0.32595542 0.14340757 0.609076 0.31263772
T90P -0.21712741 0.37666044 0.17395942 0.22044785 -0.08814919 0.121263675 -0.259998 0.7010352
T90Q 0.23000734 0.6234528 -0.23294036 0.24463838 -0.29366466 0.18596244 0.012653444 0.32590294
T90R -0.61490947 0.22718841 -0.27146602 0.06376856 -0.1778882 0.074168816 0.105423935 0.21598239
T90S -0.30703065 0.14745657 -0.11383664 0.14144275 -0.19728862 0.11798141 -0.3035626 0.7176125
T90V -0.4043595 0.30594805 0.0036770354 0.35816017 -0.08267301 0.0789686 -0.0030575087 0.2666111
T90W -0.23224497 0.50876737 0.60647255 0.07297205 0.016775345 0.1350887 0.33765677 0.22936705
T90Y -0.038313176 0.63910073 0.13495782 0.17852823 -0.36541414 0.1824662 0.3680476 0.30303007
V100A -0.7271559 0.43410105 0.62561786 0.10027071 -0.3330194 0.15221249 0.5735049 0.12703308
V100C -0.8392035 0.65386045 0.4019944 0.09267311 -0.3073383 0.06288253 0.32807982 0.09524816
V100D -0.092596605 0.445225 2.603448 0.37779662 0.6430218 0.18408561 1.5124595 0.32540315
V100E 0.62705386 0.41787416 1.1408665 0.2477619 0.10891228 0.21337762 1.1283063 0.28065196
V100F -0.19173275 0.16763774 0.51946443 0.113905415 -0.20411706 0.10428593 0.42458618 0.2552081
V100G -0.3894199 0.18594562 0.61327034 0.23999314 -0.04509714 0.0523321 0.31249538 0.07276212
V100H 0.0022054878 0.3246145 0.8617361 0.1824068 -0.04039081 0.22049807 1.0584464 0.287914
V100I -0.47668216 0.21787146 -0.13632187 0.17018309 -0.17337328 0.15956534 0.4349045 0.5058577
V100K -0.21554483 0.35915267 1.0905337 0.29683793 -0.12128602 0.08981474 0.58670837 0.34037367
V100L -0.5966002 0.18982767 0.25937206 0.07730196 -0.18342908 0.07758595 0.19212046 0.2308104
V100M -0.09624898 0.18228424 0.10762841 0.1576735 -0.082317255 0.06770445 0.08200696 0.21893042
V100N -0.29882577 0.21610154 1.1620868 0.26005414 0.041785885 0.16597757 1.0687219 0.14240138
V100P -0.6369424 0.36769405 2.8833587 0.28656292 0.52129906 0.14455119 1.3663914 0.1950438
V100Q 0.039083004 0.2350642 0.77469194 0.37530014 0.11576062 0.23434258 0.6334595 0.3232279
V100R -0.48430565 0.20646496 1.1153414 0.114456095 -0.08759771 0.16476376 0.40981716 0.1157769
V100S -0.75893843 0.14513889 1.0468745 0.121830784 -0.16283451 0.13086529 0.5812061 0.15230393
V100T -0.1873968 0.1143117 0.460521 0.07000483 -0.29442298 0.10632742 0.52123183 0.3169523
V100W 0.04307069 0.15520993 0.51744074 0.19585887 -0.092280805 0.085747205 0.5556948 0.15042078
V100Y -0.009394714 0.13338718 0.3974346 0.07155479 -0.33617583 0.09826252 0.39212412 0.32798633
V113A 1.8897847 0.0650001 -0.26454222 0.12187263 1.3630427 0.17240268 -0.42794985 0.15401241
V113C 0.7384623 0.07919709 -0.7105873 0.17159678 0.24568504 0.07266462 -0.373886 0.28878242
V113D 0.075969614 0.22153445 3.1636975 0.26090273 1.2264075 0.23784997 1.8515707 0.16531944
V113E 0.7391305 0.21274234 2.0210319 0.115011424 1.0528718 0.120715104 1.091433 0.16742158
V113F 0.2336397 0.18739043 -0.52030337 0.16882059 0.110665716 0.08330578 -0.26109186 0.4080958
V113G 1.4495004 0.09672859 0.9224094 0.15864332 1.4463867 0.087883696 0.3660927 0.11232624
V113H 0.49367115 0.08607643 0.8943711 0.12770288 0.5939211 0.14558199 0.7303992 0.1787612
V113I 0.5281833 0.17875955 -0.6690863 0.24539007 -0.042006414 0.13758498 -0.33971557 0.5366061
V113K 0.72165745 0.076662384 1.4861239 0.18894704 1.2819248 0.07231004 0.63793534 0.17788693
V113L 1.4435999 0.15210836 -1.5843583 0.2660566 0.69954467 0.037873924 -1.3591712 0.443034
V113M -0.2823955 0.51746136 -0.49060744 0.3813143 -0.38881594 0.13727607 0.051844615 0.36132494
V113N 1.0772529 0.089348726 0.7865542 0.20992526 1.2596279 0.16511987 0.40704647 0.19667862
V113P 0.65830153 0.12585449 2.880984 0.11953209 1.4745983 0.35092446 1.7813932 0.18901356
V113Q 0.9198487 0.19495083 0.93037164 0.13710237 0.7856068 0.12537831 0.5862003 0.14319067
V113R 3.5648668 0.43215722 0.7372914 0.1011071 2.9189215 0.41706756 0.39326394 0.13607158
V113S 1.1868528 0.14550428 0.64112335 0.19187507 0.95379627 0.14739174 0.1221689 0.10572197
V113T 0.41783404 0.07398311 0.19975054 0.08784521 0.30273068 0.061117105 0.1511135 0.08378582
V113W -0.87514126 0.2675797 1.494248 0.14401965 -0.26214188 0.09183907 1.2789352 0.1285856
V113Y 1.9129522 0.1813403 -0.36624876 0.18143992 1.9239302 0.1263817 -0.36722204 0.23146267
V119A 0.68285143 0.18079928 0.012474964 0.095455006 0.43206817 0.17051488 0.22602394 0.11837542
V119C 0.46936956 0.23397076 -0.477678 0.1384958 -0.0016784894 0.23340519 0.37967765 0.50237244
V119D 2.823878 0.2839468 0.14564884 0.118529715 2.2876878 0.42195353 0.18833283 0.15873356
V119E 3.1672878 0.34067267 -0.19371589 0.19123809 2.5129826 0.47340736 0.106123626 0.30849534
V119F 1.1230059 0.17195216 -0.15709305 0.11095547 0.7626108 0.10637428 -0.21298102 0.24040887
V119G 1.0184033 0.17806464 0.8112349 0.17729244 0.7975522 0.09082229 0.51060003 0.20350696
V119H 2.118873 0.24750836 -0.013353778 0.23434408 1.9885379 0.34229204 0.4395106 0.3241047
V119I 0.63660103 0.2538822 -0.08638735 0.29455847 0.1618789 0.072206035 -0.27172768 0.38584438
V119K 2.8612716 0.38243854 0.2050956 0.17207237 2.712189 0.18932411 0.08204914 0.34633026
V119L 0.2103709 0.14214405 -0.09594431 0.0983874 -0.0717317 0.1005754 0.2867003 0.24251989
V119M 0.5989146 0.18795781 -0.18021113 0.19061823 0.59286124 0.09250143 -0.039402235 0.16455777
V119N 1.1723231 0.1390926 0.091905914 0.1548471 1.0961093 0.39470646 0.46307084 0.117392145
V119P 3.312474 0.5785185 0.02245426 0.2761414 2.4427667 0.39353472 0.48920938 0.1874394
V119Q 2.1960976 0.27035528 -0.04637269 0.21321034 2.1085868 0.43564326 0.024431752 0.33172357
V119R 2.7894623 0.21877387 0.44957182 0.460145 2.6479578 0.3110427 0.4932148 0.185646
V119S 1.4858469 0.14501086 -0.07067938 0.16191961 0.9614357 0.15567571 -0.008332229 0.13648015
V119T 0.5107475 0.13368179 -0.08134126 0.14894041 0.26996335 0.113902815 0.115064114 0.26811296
V119W 2.6583471 0.32164064 0.31867215 0.19616668 2.0931697 0.26661173 0.28957102 0.22578351
V119Y 2.315302 0.19328383 -0.510275 0.22637564 2.385759 0.36561254 -0.12320228 0.36469483
V130A -0.42714396 0.12792626 1.9753032 0.10510556 0.73068136 0.12639968 1.0870806 0.12288988
V130C 0.2058413 0.1606644 0.5304132 0.19590229 0.41021755 0.07384076 0.027836755 0.29205617
V130D 0.60298103 0.4174376 3.787239 0.25264052 0.9097538 0.5219133 3.0658567 0.6379877
V130E -0.49702495 0.21036056 3.7352834 0.2951178 0.940938 0.76774925 2.875204 0.44729593
V130F 0.4782638 0.29261947 1.2401979 0.165186 1.1460572 0.74069977 0.4613425 0.24573337
V130G -0.5001428 0.2538041 3.159136 0.18023221 1.0641489 0.26455483 1.9268612 0.1831189
V130H -0.16781683 0.13703808 2.4292262 0.08504245 1.1571723 0.30070072 1.2811104 0.17228957
V130I 0.37667656 0.19182613 -0.47135338 0.1626311 0.0620887 0.1724172 -0.2902966 0.19693772
V130K -0.2846868 0.19349161 2.5062091 0.17552932 1.2546557 0.35565215 1.3014653 0.11239032
V130L 0.7372611 0.068073004 -0.18906093 0.08122395 0.50534505 0.08107322 -0.23983124 0.17789704
V130M 1.213126 0.14591984 -0.4415882 0.13242452 0.8208094 0.11764096 -0.13038698 0.24131538
V130N -0.16886337 0.25541702 3.1019154 0.22977276 1.655333 0.43427163 1.7000732 0.153406
V130P 0.45719737 0.17158245 3.3314645 0.1646273 1.0192658 0.55198777 3.2912498 0.3306512
V130Q 0.13865775 0.12401461 2.462034 0.12025792 1.4486698 0.5331545 1.5156102 0.19319424
V130R 0.258962 0.12975228 2.7272851 0.10438028 2.0269375 0.41510093 1.3464285 0.15005314
V130S -0.5467851 0.10254003 2.7776804 0.11178653 1.2101985 0.09807696 1.5495893 0.09732887
V130T -0.18895128 0.20874842 1.606947 0.070662096 0.74871993 0.17092565 0.9038997 0.27536762
V130W 0.41476732 0.11998136 1.9966459 0.12882452 1.2103636 0.24810669 1.4071751 0.21700366
V130Y -0.3755085 0.11837958 2.2862995 0.10894932 0.7149997 0.24184273 1.0205783 0.24619097
V135A 0.12093689 0.30052528 -0.244939 0.101780616 0.12348075 0.22085096 -0.08050522 0.3078769
V135C 0.15734844 0.16778596 -0.24548407 0.3003325 0.23494895 0.1340359 -0.11639881 0.16145639
V135D 0.3900315 0.54438865 -0.32383084 0.21010205 0.11222104 0.12763211 -0.34721693 0.5441129
V135E 0.5767416 0.63055396 -0.6655623 0.2906412 -0.040494427 0.34597996 -0.06078308 0.29462752
V135F 0.0998558 0.08375129 0.43907103 0.104881935 0.08488461 0.17291369 0.19198357 0.13532458
V135G -0.08315109 0.27523187 0.32118517 0.09394239 0.22027604 0.10676189 0.1785888 0.29309982
V135H -0.10367093 0.17955846 -0.067148894 0.16245697 0.22922812 0.27148503 0.11237169 0.19957069
V135I 0.26631933 0.3336577 -0.6676886 0.39073223 -0.028733697 0.09784951 -0.41833538 0.5643529
V135K -0.644661 0.165944 -0.096399575 0.20331305 0.35201815 0.32429075 -0.20957796 0.29903075
V135L 0.18652536 0.24748735 -0.1055862 0.13441768 0.048790526 0.039150033 0.089525916 0.13052668
V135M 0.12034278 0.17442067 -0.12544635 0.15789098 0.07727033 0.1445221 -0.112947576 0.3144385
V135N 0.07321613 0.31742656 -0.29380137 0.22620764 -0.03895326 0.1469242 -0.22167997 0.27025613
V135P -0.55934167 0.22158143 2.644379 0.21872225 0.456337 0.20635508 1.7019427 0.2785995
V135Q 0.045750268 0.16332275 -0.5131778 0.28309035 -0.23454534 0.09770324 -0.48106766 0.24716066
V135R -0.40360636 0.08194198 -0.16186114 0.10168985 0.03641032 0.14166583 -0.20754497 0.17282353
V135S 0.11490866 0.15453705 -0.5269367 0.1317967 0.30565014 0.13048697 -0.28740877 0.17346425
V135T 0.5076992 0.6412323 -0.4843546 0.20261844 0.12987223 0.28501147 -0.07961705 0.2369643
V135W -0.14699316 0.12295968 0.8813306 0.16039084 0.34622124 0.15226321 0.26860818 0.16862956
V135Y -0.4005383 0.2524431 0.48478723 0.14929219 0.28339058 0.1441154 0.25932643 0.19920868
V138A 0.6441793 0.09538343 1.8064 0.11232792 1.2760214 0.28851703 0.9193917 0.11201023
V138C 0.46856472 0.16334935 1.1054914 0.19052838 0.70150566 0.098033875 0.54696923 0.1895593
V138D 1.1115657 0.14850031 3.6267505 0.28981164 1.3338226 0.78377676 2.9855766 0.4122692
V138E 0.5249194 0.3663135 3.677963 0.26974759 0.7752605 0.46787727 2.7267323 0.41539294
V138F 2.5942345 0.27984735 1.3310453 0.13375415 2.4934459 0.26967058 0.88144886 0.11905715
V138G 0.17131779 0.1272822 3.1890073 0.12641153 1.3704158 0.24042982 2.053667 0.16551013
V138H 1.7705497 0.3325679 2.6228974 0.1309341 1.9382411 0.36084154 1.7489536 0.17122811
V138I 0.7305278 0.2729961 -0.7129661 0.19943008 0.20394008 0.21041478 -0.853994 0.54073405
V138K 0.4223524 0.42439517 3.8974934 0.31157163 0.9709006 0.6061729 2.8463237 0.45399824
V138L 0.100175485 0.21602258 -0.16583568 0.065769225 0.114574835 0.07382906 -0.27940533 0.17112327
V138M 0.6102746 0.21539594 0.61838406 0.24912006 1.0819068 0.16150711 0.4549149 0.15916517
V138N 0.42510718 0.15831563 2.9262595 0.17883645 1.2211417 0.5511194 1.9498498 0.42372325
V138P 0.50025165 0.20325442 3.097658 0.23226233 1.1101394 0.27692282 2.019515 0.25546542
V138Q 0.31005186 0.24273735 2.8996563 0.28835994 1.4582213 0.43751854 1.7590677 0.38674867
V138R 0.47793084 0.43959993 4.092057 0.35140082 0.7683864 0.84286064 2.835806 0.41169873
V138S 0.721864 0.10875917 2.6950378 0.11296716 1.546308 0.37127933 1.5617733 0.230312
V138T -0.035505567 0.08672221 1.8450671 0.108560026 0.9413844 0.21255444 0.84822166 0.10723089
V138W 0.48761004 0.39604405 3.7217042 0.2819679 0.7183013 0.22343102 2.6614215 0.35577136
V138Y 0.7432474 0.40602058 3.7316241 0.19849777 1.2681463 0.49959996 2.5841534 0.29566172
V17A 0.65715635 0.4716468 0.19753945 0.30626085 0.3444643 0.13982414 -0.057499558 0.34636858
V17C 0.50172627 0.44706243 -0.05595579 0.46008414 0.5309112 0.31129465 0.17827928 0.7912088
V17D 2.7048166 0.35451788 -0.8467498 0.6454504 3.2550993 0.40495545 -1.0273982 0.66805035
V17E 1.6731546 0.5829079 -0.26794615 0.5032754 2.8302934 0.45261398 -0.05364965 0.5017984
V17F 2.0232701 0.37167373 -0.6341971 0.39350173 2.0510685 0.49069428 -0.13639326 0.7501079
V17G 0.7589771 0.21605729 -1.2703661 0.5256621 1.2958924 0.65565497 -0.42799413 0.5022947
V17H 2.056942 0.6500897 -0.9157593 0.39929676 3.1877975 0.5041583 -0.44310945 0.5827025
V17I 0.18578304 0.31662005 0.13153131 0.3848066 1.1774694 0.21849765 -0.41335303 0.47143483
V17K 2.486959 0.5896573 -1.2988344 0.34014544 3.4476068 0.2624521 -0.91566706 0.7118418
V17L 1.1908066 0.3286707 -0.35016316 0.50382257 1.8425509 0.16215053 -0.5369414 0.4707327
V17M 1.4337512 0.324107 -0.5357588 0.6772593 2.268119 0.35726258 -0.40225422 0.45744073
V17N 2.446361 0.74893844 -1.0952928 0.45729926 2.5005474 0.4181214 -0.64657307 0.48812696
V17P 1.6462322 0.31512797 -0.093470424 0.39565292 2.9718418 0.40955707 -0.9568921 0.59022504
V17Q 1.3446943 0.2660617 -1.5464638 0.40705386 1.553653 0.21054833 -0.3191634 0.567069
V17R 2.6149638 0.31907052 -0.8040072 0.43110317 3.4675343 0.16750136 -0.94168705 0.63366497
V17S 1.5866746 0.47563687 -0.7478646 0.31434733 1.579476 0.24390343 -0.6664601 0.4573632
V17T 1.7963676 0.35684377 -0.6609908 0.67291236 2.0011442 0.23239638 -1.1773118 0.57238185
V17W 2.171138 0.40562144 -0.1070808 0.47109216 2.8534765 0.33565363 -0.9082771 0.5378684
V17Y 2.4036834 0.31895873 -0.9273074 0.33068308 2.9990892 0.27719167 -0.6260542 0.4101789
V181A -0.5329019 0.24779455 0.12332512 0.23022826 -0.7132768 0.22037506 0.7888187 0.31604522
V181C -0.604864 0.37244695 0.25554764 0.22600016 -0.06711061 0.15399697 0.062387373 0.4426327
V181D 0.17770512 0.54148865 3.5329263 0.27377313 0.63768816 0.49900955 2.5458803 0.55651724
V181E -0.7298199 0.3152946 3.6615522 0.24475193 0.9243872 0.6343697 2.3332603 0.4921265
V181F 0.89208937 0.56327254 4.0277996 0.4643119 0.66118455 0.26883525 2.6391666 0.276148
V181G -0.15668775 0.3380288 1.0938329 0.17396052 -0.12233331 0.4715016 0.9852418 0.7310255
V181H -0.8503033 0.23750609 3.9030144 0.16269706 0.6829249 0.4994551 1.9592712 0.41781434
V181I -1.1130159 0.43569332 -0.24030574 0.33440423 -0.11756409 0.19823776 -0.69560254 0.22355212
V181K 0.21902457 0.5107299 3.5054514 0.46037486 0.34255776 0.30393147 2.660959 0.3647308
V181L -0.19451094 0.06320673 0.90832543 0.22885925 0.31037682 0.30385062 0.6498625 0.26895285
V181M -0.0100521175 0.33450457 0.6013567 0.10054847 -0.04914878 0.17075208 0.957448 0.2300284
V181N -0.40680388 0.15160772 2.0680509 0.17195602 0.35864577 0.4993677 1.2137175 0.3820509
V181P -0.9085315 0.40723002 3.4667876 0.22239664 0.67471725 0.7434847 1.9574443 0.45384967
V181Q -1.0499141 0.51254463 1.9095503 0.108069845 0.19874205 0.25186726 0.9275475 0.20848407
V181R -0.121226564 0.4199844 1.3483084 0.20376967 0.23037279 0.36399937 0.6751345 0.2711843
V181S -0.656463 0.122251935 0.6467993 0.21554707 -0.589804 0.16918872 0.5806016 0.36761254
V181T -0.8566057 0.36051404 0.5269075 0.17612946 -0.49523512 0.22982408 0.41760436 0.46326974
V181W 1.035207 0.45410794 4.0165706 0.29773435 0.987714 0.32143295 2.419752 0.4202838
V181Y -0.36676902 0.5938138 2.4084651 0.55766875 0.38985473 0.54829806 1.6818113 0.6214385
V197A -0.5585519 0.88472086 -0.89747334 0.26875576 -0.5931874 0.16264695 -0.82942617 0.62980884
V197C -0.62760985 0.6903178 -0.7130789 0.09894909 -0.49543637 0.20035867 -0.8339157 0.2114615
V197D 0.08526841 0.43811342 -1.434901 0.22187755 -0.55114806 0.24683172 -1.666208 0.50891316
V197E -0.546252 0.6192131 -1.9082298 0.329991 7.912602e-05 0.08685638 -2.419427 0.7191958
V197F -0.67341757 0.26227742 0.16949484 0.17260158 -0.744326 0.19956112 0.32600415 0.40137783
V197G -0.4597105 0.17140569 -0.524035 0.16952369 -0.47592896 0.13474017 -0.42712417 0.39893445
V197H -0.5388215 0.8067784 -0.47565505 0.3626264 -1.2634008 0.2855792 0.21711636 0.2833705
V197I -0.5192284 0.31235808 -0.6416762 0.22807747 -0.67776495 0.36757222 0.07800329 0.17748071
V197K -0.85601854 0.38784665 -0.66163707 0.29784417 -0.59908646 0.1155178 -0.6712974 0.36004952
V197L -0.75478816 0.15581875 -0.40123314 0.1546979 -0.27619493 0.22444737 -0.5344736 0.25170416
V197M -0.6120671 0.8097455 -0.7437114 0.16966143 -0.9287983 0.5264564 0.6453799 0.32286492
V197N -0.36941135 0.85461813 -0.32244352 0.30769935 -0.6949815 0.2421343 -0.43645343 0.33636266
V197P 0.19121799 0.6504681 -0.87042075 0.30361658 -0.41058043 0.124874376 -0.7841916 0.40234813
V197Q -0.5163106 0.76285326 -0.8809258 0.24136533 -1.1270798 0.37314454 -0.58788586 0.74021506
V197R -1.0359166 0.29917464 -0.32328415 0.25540715 -0.5182292 0.17776078 -0.65341437 0.27710766
V197S -1.5108563 0.3143996 -0.87691104 0.36102402 -0.6760688 0.12237795 -0.8880882 0.13737237
V197T -1.00166 1.4341336 -1.0827944 0.12182551 -0.43453553 0.21597116 -0.9681694 0.67649645
V197W -0.39381665 0.2082632 -0.14877748 0.15016624 -0.1606424 0.19042577 -0.08353817 0.2508168
V197Y -0.5596777 0.3122405 -0.12905662 0.14628 -0.3600279 0.09418068 0.4078564 0.13309863
V203A -0.9022677 1.2207931 -1.4771467 0.29907367 -0.32773602 0.115790755 -0.7346155 0.9096056
V203C -0.6076138 1.3288726 -1.2322388 0.3958376 -0.7401185 0.7860861 -0.17129791 1.5353719
V203D 0.15825273 1.1752138 -1.4634622 0.6893301 0.30281466 0.50896853 -1.1752195 1.2295026
V203E -0.28874153 1.0974424 -1.6921836 0.35884854 0.14217468 0.20725095 -1.9475439 0.5660036
V203F -0.53080714 0.28015116 -0.731678 0.069334485 -0.9841151 0.12271997 -0.39419568 0.32530886
V203G -0.90759164 1.2315925 -1.4237107 0.23188636 -0.70789766 0.29117295 -1.4395008 0.5650793
V203H 0.36175394 0.3140121 -1.3046305 0.47448543 -0.20211877 0.08054347 -0.3907024 0.7540295
V203I -1.170331 0.44956347 -0.68796813 0.11294353 -0.44080943 0.1931715 -0.049553737 0.5387646
V203K -0.002732863 0.5132779 -1.4778545 0.748946 -0.23394187 0.2543198 -1.5296422 0.5871488
V203L -0.46810332 1.1881958 -1.2136891 0.11240726 -0.25775146 0.7353133 -0.8173294 0.32730663
V203M -0.7792449 0.97063327 -1.2613091 0.3346058 -0.7748662 0.32079294 -1.0666884 0.6968206
V203N -1.00343 1.3922945 -1.3293679 0.45539132 -0.22636133 0.47606516 -0.8249907 1.1547883
V203P -1.3929805 1.0565132 -1.4462054 0.112781055 0.051974837 0.36971724 -0.8697649 0.54869163
V203Q -0.71700865 0.7677216 -1.5755094 0.19258268 -0.18447708 0.16732617 -1.9543574 0.35020065
V203R -1.5383377 1.017123 -1.4471892 0.122054555 -0.41502944 0.16533321 -1.655598 1.2806395
V203S 0.10050474 1.360195 -1.6771729 0.4726223 -0.4654195 0.18933804 -2.3013763 0.9120633
V203T 1.3652407 1.1033076 -1.4850492 0.48080087 -0.9203086 0.3329317 -1.0845816 0.85712034
V203W 0.045751616 0.5292254 -0.52305466 0.093012564 -1.2207602 0.21418096 0.12282441 0.5103411
V203Y -0.48761588 0.12222461 -0.8918569 0.16092864 -0.73912346 0.37083346 -0.16731517 1.13236
V207A -0.42783466 0.52614206 -0.07559802 0.10736865 -0.747319 0.31687653 -0.044981938 0.3265928
V207C -0.49310216 0.2957252 -0.104806416 0.122880004 -0.51260865 0.20581718 -0.25607088 0.3633285
V207D 2.4171565 0.20309415 0.5010506 0.17636403 2.2042496 0.5633944 -0.055890765 0.25483257
V207E 1.507048 0.16113888 0.5521641 0.1466334 2.2817965 0.47641027 0.19307528 0.2128623
V207F 0.7238215 0.12748979 0.296637 0.11006263 0.44538796 0.13327646 0.19670244 0.26493537
V207G 1.2498865 0.20139912 0.58798873 0.08337902 1.8273615 0.2438289 -0.048570596 0.53224605
V207H 1.1380894 0.09504673 0.39101934 0.2631457 1.0620577 0.12660092 0.062146936 0.24358045
V207I -0.15016541 0.37980738 -0.62908393 0.18096428 0.17546141 0.13194634 -0.43701893 0.47001308
V207K 1.7693985 0.3366313 1.3414465 0.5079435 1.5893914 0.45412213 1.1001909 0.63221925
V207L -0.14420114 0.16461718 -0.21342665 0.09059966 0.21910167 0.107538946 -0.43499362 0.28930962
V207M -0.15969904 0.08988066 0.017358173 0.088336915 -0.15983455 0.2304423 -0.06721652 0.2669663
V207N 1.1421838 0.2074986 0.5164162 0.1328276 1.9749221 0.427844 -0.14338884 0.50020874
V207P 1.6986328 0.1995836 0.34127524 0.118659824 2.3206637 0.47537267 -0.35836205 0.5480937
V207Q 0.76674306 0.19826885 0.5212986 0.21860558 1.0336294 0.25063723 0.22972049 0.5424695
V207R 2.5886533 0.3583693 0.5767113 0.20316549 2.5743096 0.23461606 0.08652279 0.27748606
V207S -0.36772358 0.07969332 0.33552468 0.2168639 -0.37045676 0.20546891 -0.15512988 0.51959014
V207T -0.70049137 0.53987527 -0.02985169 0.22519915 -0.19243379 0.27638733 0.038827904 0.40285775
V207W 1.4217881 0.1164158 0.2302737 0.1904856 1.8498633 0.3613641 -0.44829097 0.49844322
V207Y 0.04115765 0.17564689 0.047233682 0.19787902 0.042150307 0.09183804 -0.18345635 0.33986494
V211A -0.3401868 0.10754169 0.51456946 0.10782528 0.07397332 0.26108783 0.00899958 0.20812468
V211C -0.573105 0.40111896 0.0018024833 0.11011791 -0.5934437 0.34015194 -0.07607719 0.42181596
V211D 2.1535509 0.25407496 0.3086409 0.17549226 2.7319164 0.20794478 -0.14876075 0.5389135
V211E 1.1646459 0.22614837 0.24830818 0.24068251 1.5747031 0.55721855 0.37699854 0.2888475
V211F 0.36381721 0.15573455 0.4928517 0.16264348 0.751296 0.111248605 0.27857655 0.27024776
V211G 1.0168028 0.10935222 0.5277868 0.1844769 1.8981986 0.23307067 -0.19957367 0.567456
V211H 0.23800734 0.17462355 0.5530674 0.11164564 1.047017 0.46908295 -0.098984145 0.2628995
V211I -0.35104376 0.77410054 -0.7111308 0.20605096 -0.83292747 0.29183877 -0.54246897 0.36517137
V211K 1.8328762 0.3180526 0.49375114 0.16932908 2.421888 0.305057 0.0026487156 0.29790446
V211L -0.68711936 0.4862777 -0.6766524 0.12663697 -0.2453357 0.1716964 -0.009006314 0.32266095
V211M -0.15242314 0.22565198 0.23181766 0.085775025 -0.1000594 0.20553091 0.08810762 0.25160232
V211N 0.0783576 0.20530456 0.44862452 0.102793895 0.8648521 0.24098752 -0.18119177 0.70545846
V211P 1.989293 0.15941712 0.56443113 0.14567967 2.1321948 0.3570742 -0.29194948 0.34391847
V211Q 0.6032392 0.23975393 0.5174632 0.18984066 1.1593035 0.23508151 -0.12326264 0.2301489
V211R 2.1291614 0.45680347 0.69400036 0.21193278 2.4597201 0.3505159 0.004945566 0.39706156
V211S 0.15996204 0.14119247 0.56464297 0.16166966 0.49443486 0.32437757 0.099047534 0.40604493
V211T -0.64162153 0.3602933 -0.07249473 0.10281886 -0.31885263 0.4780393 -0.16736685 0.41331527
V211W 0.8596428 0.13974598 0.2939712 0.1473219 1.48556 0.26897255 -0.36784232 0.40011165
V211Y 0.045963667 0.19407435 0.5814686 0.1337871 0.63297385 0.20475936 0.26187158 0.1941869
V28A -0.70646137 0.59024566 0.5353719 0.34527224 0.3357057 0.43808675 0.57701254 0.401712
V28C 0.33879542 0.44627473 0.7227439 1.1056687 -0.30449337 0.43699896 0.1824859 1.2501645
V28D 0.40294 0.22568882 2.9782894 0.45732576 1.8884445 0.43848386 1.7417668 0.58627975
V28E 0.45789763 0.50139445 3.1732848 0.34713408 1.1681631 0.49847886 2.3014169 0.6315226
V28F -0.059664756 1.051181 0.37116238 0.3800247 0.48842824 0.19274636 0.69971764 0.39824235
V28G -0.25838935 0.41755167 1.164059 0.59059453 0.84826267 0.2599111 0.31123355 0.36253232
V28H 0.32725337 0.3156958 -0.170631 0.83116347 1.263457 0.18883453 0.24778204 0.6493918
V28I -0.1468594 0.69113404 0.6824596 0.5121409 0.0020632371 0.28119653 0.5027518 0.4464044
V28K 0.75302756 0.45873117 0.8994901 0.38273847 0.86323917 0.40309042 1.4423151 0.48733285
V28L -0.23056613 0.27596506 0.23845734 0.30502036 0.39959705 0.20900212 0.55553573 0.4824144
V28M 0.22595233 0.38574085 -0.17281447 0.76764905 0.28405148 0.19787972 0.7519251 0.28050888
V28N 0.64097315 0.81416965 0.14408621 0.47698474 0.9410684 0.4579198 1.1935039 0.4656187
V28P 0.5985524 0.47647265 2.5150588 0.31983292 2.372833 0.8263162 1.1202283 0.18042544
V28Q 0.7274182 0.3952113 0.93745166 0.5526504 2.15148 0.5995759 1.1332808 0.6947712
V28R -0.065112084 0.31116042 1.4050751 0.3136191 1.0665091 0.54868346 -0.01565423 0.3105995
V28S -1.3588865 0.5025991 1.3614922 0.4399682 0.5216903 0.16676232 0.040266603 0.4070918
V28T -0.9491522 0.56127614 0.81614757 0.5128269 0.10735633 0.16126333 0.5401375 0.43789968
V28W 1.0140557 0.46347296 0.1587995 0.7955274 1.2483025 0.6273492 0.38332093 0.5141292
V28Y 0.02913869 0.41461214 0.25663212 0.48504058 0.82671624 0.41981617 -0.030245371 0.58859277
V49A 0.2554623 0.4738838 -0.18344375 0.57133883 0.28955778 0.11813917 0.35214773 0.42499465
V49C -0.3814188 0.6485595 0.19098508 0.24245906 -0.43194723 0.24375679 0.9354903 0.54030174
V49D 1.224372 0.3197723 -0.10869005 0.3833945 1.4150465 0.23169035 -0.58194155 0.38222596
V49E 2.4505692 0.42811155 -0.846545 0.6088052 2.047322 0.17685448 -0.5350359 0.6207679
V49F 1.3178755 0.4419764 -0.19293156 0.25016385 0.9802287 0.26077908 -0.46510795 0.4233754
V49G 1.5067759 0.35814273 -0.059495635 0.32880488 1.6607039 0.37078556 -0.3505678 0.62018085
V49H 0.25999638 0.46674144 0.1329959 0.4343446 0.21260862 0.3085314 -0.08398022 0.5348134
V49I 0.03652501 0.047516823 0.39593992 0.09986286 -0.47633183 0.036736466 0.42273104 0.065768965
V49K 1.7713144 0.3750423 -0.8268409 0.33434018 1.8107702 0.1841912 -0.6719052 0.6923338
V49L 0.19222723 0.32531992 -0.42586508 0.45624733 0.13824637 0.169558 0.34019098 0.32041633
V49M 0.006106136 0.26993752 -0.33475044 0.2658634 -0.018014967 0.23783496 0.2112773 0.9347739
V49N 0.59427714 0.5617805 -0.27919424 0.64926285 0.8860743 0.13802639 -0.41813228 0.6977397
V49P 1.7092524 0.34345174 0.96600455 0.33384353 2.5563705 0.47237098 0.5367074 0.73053455
V49Q 1.551153 0.45105794 -0.79234415 0.4519531 1.8090234 0.25099808 -1.024805 0.41309887
V49R 0.4134384 0.17834504 -0.8696375 0.2577369 0.24950781 0.09798882 -0.3346439 0.4721338
V49S 0.5189483 0.43817326 -0.52066815 0.4885367 0.1518366 0.5894702 0.12626533 0.35110995
V49T 0.039995454 0.41007435 0.26924923 0.3237728 -0.0087452205 0.16292661 0.81104064 0.54221433
V49W 2.0335999 0.5601693 -0.2659572 0.6584624 2.171755 0.48922953 -0.614847 0.6329804
V49Y 0.95502955 0.2634683 -0.53072983 0.3638366 0.3761455 0.44839746 0.06470567 0.74386334
V59A -0.18324082 0.25942165 -0.021514446 0.37344 -0.20752938 0.13451011 0.060957268 0.3360266
V59C -0.30193362 0.24244934 -0.27420428 0.20449853 -0.20007215 0.102833495 -0.36094823 0.35133052
V59D 1.6676291 0.1112397 0.2825304 0.16352737 1.2702976 0.18483676 0.683082 0.15478149
V59E 0.7283655 0.115907 0.080034554 0.14105959 1.1677378 0.14054164 -0.23320019 0.24452943
V59F 0.07197378 0.26415315 0.61597896 0.13441852 0.547213 0.0845761 0.58780223 0.12290065
V59G 0.31450352 0.078272365 0.40199572 0.115777485 0.3051067 0.09321864 0.32248437 0.116165034
V59H -0.49863112 0.33245397 -0.03821142 0.10419651 0.40251267 0.07497936 0.018533092 0.28007987
V59I -0.3161298 0.8911686 0.22997068 0.1782542 -0.47100565 0.15102561 0.52167773 0.20746501
V59K -0.5933886 0.8978554 0.9008392 0.11906776 0.62709635 0.15467715 0.80345255 0.20079705
V59L -0.862356 0.33041927 0.43441412 0.14582409 -0.432289 0.06875309 0.4588821 0.09313294
V59M -0.22679967 0.14256696 -0.16498682 0.12844846 -0.058519695 0.089444235 -0.051134076 0.20934103
V59N -0.16210887 0.23470934 0.23274659 0.23828255 -0.3549108 0.08353531 0.5439121 0.18862206
V59P -0.08784394 0.3090553 0.8163301 0.16487163 0.5318752 0.11512413 0.6730639 0.2540587
V59Q -0.056091227 0.22035229 -0.57604986 0.19716324 0.30963984 0.05549628 -0.43045506 0.17837745
V59R -0.59490395 0.39220014 0.622772 0.15752017 -0.41651487 0.10675054 0.6075054 0.119854525
V59S -0.18912727 0.11936215 0.18462329 0.17558184 -0.09849697 0.043095984 -0.04057455 0.2786482
V59T -0.34562474 0.11546494 -0.0010120427 0.055441752 -0.051699042 0.08565819 0.057555888 0.23022377
V59W 0.8375327 0.11225555 0.36068782 0.17920208 0.976061 0.07039343 0.46227905 0.14838454
V59Y -0.15430571 0.13469361 0.4242274 0.14604037 0.7544057 0.36863333 0.19815291 0.2708322
V64A -0.4089343 0.3323143 -0.24276532 0.13968612 0.22874753 0.07436048 -0.43745735 0.44678396
V64C 0.18107511 0.63571805 -0.16706675 0.17683862 -0.55816156 0.10803223 0.031684827 0.30797982
V64D 0.34175408 0.29755133 1.3669672 0.3137083 0.7032405 0.12642393 1.208819 0.26007578
V64E -0.22457357 0.3100088 0.6779534 0.17457753 0.5514358 0.064033 0.16507244 0.1902188
V64F 1.7178992 0.09858174 -0.57119673 0.49919772 2.7335463 0.5997605 -1.1632625 0.4855746
V64G 0.93704057 0.11005858 0.08663392 0.30483794 1.7874519 0.23010388 -0.45266065 0.30251467
V64H 0.19634598 0.17371988 -0.114181995 0.14936545 0.82890904 0.07720866 -0.5094715 0.44751266
V64I 0.53461754 0.091764934 -0.40355316 0.14887282 0.22975901 0.13462056 -0.08203159 0.31874576
V64K 0.39346892 0.1153108 0.57469696 0.11243749 1.0126152 0.082373135 0.01719964 0.3180474
V64L -0.71937585 0.8929514 0.18189695 0.0983914 -0.3349334 0.19848298 0.15070456 0.29311547
V64M -0.62954843 0.4006228 0.30112565 0.21173254 -0.77767247 0.14135738 0.3542507 0.32406127
V64N -0.3144585 0.30124742 0.55730224 0.06719382 0.31533104 0.08789017 0.49182224 0.2678475
V64P 2.0692666 0.29268682 1.3844457 0.14907262 1.6752269 0.19854961 1.1068892 0.22148688
V64Q -1.5111421 0.94269985 0.4531029 0.283432 0.5089209 0.09850527 -0.03480749 0.31782407
V64R -0.26917204 0.6355728 0.94389325 0.156914 0.757038 0.120712556 0.2626526 0.15604581
V64S -0.5149883 0.7957908 0.29248372 0.06162628 0.10626616 0.092964515 0.15589477 0.237354
V64T -2.115366 0.6810852 0.2788754 0.12336441 0.11514808 0.090107694 0.12383574 0.29366088
V64W 3.016112 0.3729096 -0.44456783 0.31199935 2.7864916 0.38334358 -1.3588493 0.2863974
V64Y 1.852098 0.17180154 -0.5769053 0.2820402 2.4596777 0.53814363 -1.1700227 0.3466856
V65A -0.37788406 0.16238014 0.19463645 0.17919885 0.3010298 0.07665056 -0.24502598 0.18581682
V65C -0.6310757 0.32963893 -0.18295772 0.07948792 -0.17206804 0.07877382 0.20436354 0.21507502
V65D 0.8113194 0.19549789 0.95611846 0.13821483 1.3935426 0.12773988 0.7439825 0.1786941
V65E 0.801706 0.16242313 0.9715802 0.13521074 1.5065732 0.2685177 0.634954 0.2627784
V65F 0.025642674 0.1852034 -0.21919101 0.1607741 0.97296876 0.05627782 -0.8994015 0.43948478
V65G 1.132002 0.08447638 0.41520312 0.11028016 1.8168232 0.10503124 0.3174491 0.14455026
V65H -0.20098327 0.29656073 0.17697293 0.17805655 0.5570406 0.1328969 0.42875442 0.3537946
V65I -0.15685906 0.14950189 -0.3512136 0.11806725 0.2536616 0.08892129 -0.02329758 0.26757967
V65K 0.32078564 0.17296143 0.5312423 0.12109827 0.98971236 0.09239612 -0.0627272 0.2519183
V65L -0.2134586 0.10612966 -0.33432102 0.08807783 0.6624788 0.07299472 -0.9690667 0.37368318
V65M -0.6633434 0.5467708 0.031162279 0.10669761 0.04944782 0.06827619 -0.22484604 0.6285305
V65N 1.0044591 0.152615 -0.06401621 0.13227467 1.5184324 0.15709928 -0.2135509 0.2449961
V65P 1.2856469 0.12641738 1.3443726 0.10444082 1.480502 0.13810822 1.1532296 0.23735921
V65Q 0.35722294 0.096612975 0.096429884 0.084340826 0.9745722 0.1192155 -0.0113017 0.42453468
V65R 0.53417504 0.16774738 0.36449242 0.13187814 1.5609623 0.13325417 -0.22491416 0.27378634
V65S 0.14891568 0.09146991 0.042625125 0.074710265 0.8338857 0.05421962 -0.19636895 0.10954287
V65T 0.19106871 0.26001397 -0.25814888 0.07012408 0.19284861 0.11274734 -0.26492393 0.22397435
V65W 0.67055947 0.18654364 0.19893092 0.09001245 1.3117954 0.09941146 0.24965917 0.2200583
V65Y -0.5537789 0.14257297 0.17896536 0.06982923 0.5474408 0.087851524 0.16601795 0.22674467
V73A -0.0041230973 0.18034546 -0.04893482 0.12763213 0.23414746 0.081609026 -0.26424003 0.2907376
V73C -0.7864619 0.2611704 0.0058639664 0.1306244 -0.040760826 0.11865681 0.19038917 0.30464682
V73D 1.4551178 0.34086275 2.5171819 0.17035535 0.9594921 0.3462155 2.1037655 0.33569556
V73E 1.5748595 0.40392312 2.2701526 0.21766628 1.0126679 0.5085728 2.5542693 0.49505687
V73F 1.2687783 0.13038324 1.506921 0.1234539 1.4395034 0.31704545 1.4804726 0.17446531
V73G 0.90793765 0.13469459 1.1204032 0.078673065 1.1981905 0.19762622 0.9034665 0.16607198
V73H 1.7114133 0.3700235 2.1968658 0.14059834 0.77873 0.6949541 2.3881035 0.6000535
V73I -0.03627186 0.095876135 -0.45063826 0.26562873 -0.008476407 0.14375433 0.2705813 0.2481678
V73K 1.707362 0.30226567 2.3155024 0.22977306 0.9020295 0.40262815 2.132652 0.4496758
V73L 0.2981074 0.08226963 -0.06396655 0.17634583 0.39352405 0.06971923 0.1388179 0.15400751
V73M -0.28188857 0.546092 0.07636518 0.15499702 0.19080162 0.099141866 -0.19374202 0.36313444
V73N 1.2165251 0.21100427 1.5361229 0.12181775 1.2911147 0.29072282 1.7408803 0.28992096
V73P 1.9061843 0.27931657 1.6181908 0.17053588 1.1182171 0.47371256 2.0166814 0.426045
V73Q 1.935072 0.32724616 1.6366076 0.09865868 1.5134345 0.17787595 1.7476921 0.19817105
V73R 1.5318028 0.3840165 2.3821957 0.36295834 1.1110102 0.21063301 1.9030372 0.25729015
V73S 0.9185689 0.16581441 0.5945641 0.12694164 1.0421239 0.14256792 0.5440099 0.17645413
V73T -0.11818481 0.22269982 0.28480238 0.1445601 0.23738411 0.18064784 0.46144485 0.22576392
V73W 1.6107327 0.2842738 2.303448 0.16893369 0.93957067 0.37276348 2.2382789 0.3361676
V73Y 1.5914811 0.2776075 1.8296541 0.07821375 1.4095547 0.29699352 1.4444474 0.21507484
V7A 0.13598292 0.43166465 0.5902187 0.7071486 0.22646354 0.49050415 -0.36949855 0.91085064
V7C 0.092028275 0.42854592 0.42965043 0.7319657 -0.44202474 0.73623127 0.094589375 0.7567884
V7D 0.014083843 0.43716425 1.0259008 0.4797645 -0.96705186 0.68408304 -0.06503423 0.90064687
V7E 0.19623156 0.5881371 0.54776525 0.47102553 -0.91204494 0.69531167 0.67667425 1.0840727
V7F -0.13884015 0.4700792 1.1587965 0.6421636 -0.8428961 0.7444387 0.99956006 0.9125494
V7G 0.19399072 0.5818378 0.42669672 0.78665805 -0.67032015 0.4558483 0.4107027 0.9133316
V7H 0.6704058 0.4124574 1.1162827 0.5671582 -0.5170763 0.33488962 -0.56917113 0.67761904
V7I -0.06499224 0.48729888 0.08759644 0.5110285 -0.41249692 0.18454568 0.7709314 0.28647736
V7K 0.19987072 0.30460775 0.8923684 0.57801026 -0.28677395 0.20553273 -0.17044586 0.7813706
V7L -0.8796445 0.45273405 0.48132873 0.15995641 -0.084767655 0.13246226 0.49651903 0.38469204
V7M 0.08615497 0.61284554 -0.051168308 0.84426486 -0.3239864 0.42143083 -0.05303015 0.73795736
V7N 0.5575308 0.3078357 1.2297163 0.47271654 0.20569906 0.4187283 -0.25375775 0.6444598
V7P -1.7059184 0.64594656 1.8393103 0.33274478 -0.7615356 0.7045922 1.0004961 0.29060522
V7Q 0.12970148 0.43279076 -0.18916254 0.6734585 -0.1078268 0.25890326 0.13256639 0.39048493
V7R 0.1283773 0.3919278 0.45789713 0.2530406 -0.21807759 0.1484573 -0.005249838 0.7657609
V7S 0.17218511 0.282854 0.2614392 0.40554595 0.326348 0.5518756 -0.40650672 0.6745052
V7T 0.39201492 0.2502561 0.11446999 0.5995215 -0.36488575 0.1763262 -0.0038370278 0.6269733
V7W 0.9270462 0.40970144 0.8451616 0.92027164 -0.46646228 0.6188522 -0.18810871 0.7609855
V7Y 0.22629514 0.39380264 0.24306199 0.34660423 -0.3317577 0.46123612 0.39709306 0.5484022
W164A 1.3173977 0.08569762 1.0821342 0.090177685 1.8930238 0.21775392 0.5404098 0.14522399
W164C 1.8712445 0.10640832 0.96584207 0.09217918 2.0764046 0.4093278 0.5475832 0.12953168
W164D 2.1716015 0.32709238 1.4313061 0.09249599 2.541531 0.3902816 0.89845574 0.2149639
W164E 2.3222103 0.24856032 1.1697555 0.115971774 1.9317563 0.27074096 0.46245137 0.17587267
W164F 1.1980557 0.06579485 0.0017204791 0.13857457 1.8366177 0.12525444 -0.21864751 0.16226687
W164G 2.6422994 0.4748874 1.2391491 0.10414117 2.2401805 0.29009917 0.5126852 0.117940046
W164H 1.097439 0.113619745 -0.41489294 0.13438657 1.6689198 0.17888479 -0.25559577 0.27378252
W164I 2.343771 0.37475753 0.98101795 0.09737714 2.7704582 0.28509608 0.21507123 0.1369096
W164K 1.9103565 0.2691085 1.573098 0.09484426 1.9930695 0.3245776 0.36701217 0.40218893
W164L 2.8855171 0.39686278 0.9738861 0.06511521 2.7985616 0.4325655 0.41410705 0.1684699
W164M 3.2776792 0.3118534 0.9370104 0.07430156 2.4238253 0.29283646 0.3745727 0.10296293
W164N 1.9749981 0.2049596 0.48680887 0.09520492 2.5462255 0.32381898 -0.06459763 0.28712776
W164P 3.2377207 0.43592626 1.1265205 0.06514733 2.5647426 0.45028108 0.57677543 0.098808005
W164Q 2.0158346 0.24464579 1.0494889 0.10037125 1.8053737 0.24242817 0.3866506 0.17033805
W164R 2.3130665 0.40325767 1.210347 0.06453279 2.0745864 0.26898476 0.25632352 0.09002699
W164S 1.881268 0.14482072 0.34702832 0.074160635 2.6565058 0.2869206 0.112020366 0.09442291
W164T 2.4118686 0.19041848 0.47385806 0.09424777 2.7715478 0.27788004 0.107108325 0.12291817
W164V 3.612789 0.23340076 1.2521921 0.0395666 3.0973234 0.2757111 0.4316473 0.055391226
W164Y 1.2598506 0.1291262 -0.4547519 0.16004306 1.9394917 0.17585841 -0.5759955 0.24595551
W182A 1.4514718 0.39012071 2.9328628 0.22577626 1.3972529 0.39632356 2.4701807 0.37530366
W182C 1.8588082 0.3154898 3.0600955 0.24618956 1.178612 0.6654853 2.100687 0.30727753
W182D 0.4978008 0.40102473 4.1873145 0.186724 0.8588577 0.62881 3.1578841 0.26426888
W182E 0.5959074 0.5533466 4.178857 0.20211115 0.97283405 0.6466402 2.5478206 0.48677126
W182F -0.71584237 0.15823168 0.4086195 0.12024374 0.099219315 0.3508154 0.3448806 0.43659294
W182G 1.1599321 0.56354004 3.7369683 0.2621789 0.758471 0.7653352 2.8477223 0.39935598
W182H 0.32652214 0.22927521 1.6666441 0.07901369 1.1340967 0.41239324 1.0462459 0.4633378
W182I 1.7369471 0.5695553 3.6609519 0.33069304 1.0266306 0.35071963 2.4081185 0.36753532
W182K 1.4125923 0.353242 2.809042 0.21881254 1.136177 0.58905035 2.262753 0.2997774
W182L 2.2080932 0.39931527 2.9484727 0.1862535 1.4820933 0.36216736 2.097637 0.32221702
W182M 1.4484973 0.34860015 2.7426403 0.12844661 1.3913212 0.66833276 2.0416248 0.341305
W182N 1.4865232 0.5312751 3.2863088 0.52701604 0.9563394 0.46015775 3.120286 0.40949523
W182P 1.130125 0.5578719 4.115198 0.33580315 1.256702 0.324005 3.0987852 0.26523376
W182Q 1.4753935 0.5070491 2.9765968 0.18482798 1.2131592 0.48571107 2.4667604 0.44726267
W182R 2.1702504 0.6519014 2.7358036 0.5195835 1.444763 0.38423908 2.2273462 0.34779003
W182S 1.2196753 0.48324692 3.434254 0.37123182 1.6338103 0.3077201 2.167237 0.21184969
W182T 2.1112359 0.3507201 3.1620605 0.22906607 1.0783707 0.35055545 2.6231086 0.3008289
W182V 1.6505883 0.4976777 3.3938625 0.24007174 1.0589864 0.56025964 2.8592737 0.6700987
W182Y -0.4224479 0.1717197 0.45242983 0.2241339 0.35572642 0.1773979 0.023395834 0.3471953
W18A -0.822908 0.44765455 1.4251587 0.33851373 -1.1727369 0.4770707 0.3120704 0.77331114
W18C -0.0032398102 0.5945648 1.4788657 0.44751596 -0.9633523 0.31614026 0.55145055 0.32208985
W18D -0.34881032 0.5367603 0.2859244 0.7688589 0.6022442 0.50078195 0.24281691 0.7373313
W18E -0.23660311 0.63766927 0.3609971 0.84227693 -0.20331931 0.45698383 1.1567166 0.99144524
W18F 0.35053408 0.67346203 0.36406028 0.37450746 -0.6136068 0.22551155 -1.117096 0.7436162
W18G -1.0068578 0.7220918 0.7644445 0.52533084 0.46786448 0.44628826 0.397102 0.53074837
W18H 0.8240231 0.47015175 -0.22255047 1.0853419 -0.614661 0.23081553 0.808493 0.60120606
W18I -0.85275316 0.6716093 1.3864065 1.2487386 -0.75041044 0.39670423 1.0760813 0.43296626
W18K -1.3000019 0.747793 1.3774177 0.34778172 -0.7657666 0.53517085 0.3793831 0.37199268
W18L -1.0932409 0.46592736 1.9563694 0.38137564 -0.76925033 0.24608989 0.8276105 0.43963486
W18M -0.24344806 0.66147673 1.3165947 0.5957336 -1.3429831 0.48355535 0.78430873 0.92669296
W18N -0.17327371 0.71391773 0.6081671 0.7132706 -0.68806815 0.2836784 -0.14494386 0.6293092
W18P 1.2894971 0.7479649 2.1317973 0.8184993 2.7477822 0.4685157 0.80828637 0.43314514
W18Q -0.11571588 0.31841648 1.1401352 0.39002433 -0.7975279 0.66078186 0.51753443 0.902755
W18R -0.84241366 0.5342899 1.5267181 0.6420122 -1.0434409 0.5069782 0.33628896 0.6769975
W18S -0.13661826 0.34114364 0.43784934 0.4233121 -0.8798521 0.31025288 0.28028 0.5228545
W18T -0.5203129 0.7354915 1.9599677 0.7718652 -1.14405 0.516082 1.0968913 0.5240793
W18V -0.37627947 0.61518484 1.7694563 0.5889701 -0.56974447 0.45195946 1.0609249 0.5297736
W18Y 0.11568746 0.3909506 0.56954813 0.83151644 -0.32005525 0.6036259 -0.13572058 0.710243
W22A -0.31375504 0.31792387 0.57541823 0.66420436 -0.20163637 0.15482019 0.7013172 0.36558515
W22C -0.2896191 0.5595918 0.77672166 0.43805832 -0.2604296 0.30240357 0.4134886 0.8426774
W22D -0.9273136 0.49748042 1.5749791 0.6101312 0.23604132 0.400649 0.7901983 0.64854914
W22E -1.6646348 0.74364966 1.9830083 0.64985484 -0.18514235 0.25871798 0.62440264 0.42837813
W22F 0.42113248 0.26818752 -0.12337009 0.6352652 -0.023896022 0.18418416 0.8148467 0.40763262
W22G -1.2796792 0.57595366 1.0453488 0.4420434 0.3021455 0.24795762 0.7960347 0.307905
W22H -0.05637831 0.9553133 1.5094465 1.1976757 -0.4886972 0.4251699 0.911146 0.6105706
W22I 0.4703432 0.30271307 0.87336016 0.63465637 0.25787872 0.27935386 0.068660766 0.5088261
W22K -0.718716 0.5866465 1.2695551 0.8717987 -0.3293758 0.20103903 0.61385614 0.6196929
W22L -0.13360947 0.33467057 0.67781657 0.27106848 0.14900386 0.1289107 0.4382827 0.16318592
W22M -0.014760334 0.8857873 0.32173502 0.8821726 0.028718337 0.36412635 0.4748088 0.61786944
W22N -0.61604226 0.39337733 1.5785499 0.7490733 0.14888225 0.36916137 0.399154 0.49484983
W22P 0.027484836 0.4891195 0.88956964 0.38744116 0.7489374 0.26222268 0.8461035 0.19944625
W22Q -1.0068166 0.46524343 1.9437655 0.39279696 0.039478265 0.15734278 0.44674167 0.5157752
W22R -0.43347627 0.30996054 1.1887423 0.45690423 0.2651967 0.20783398 0.013616438 0.46741962
W22S -0.9646471 0.6966934 1.6417216 0.6230543 -0.18205826 0.56647307 0.56796855 0.50759906
W22T -0.5386991 0.55770993 1.0494987 0.57009935 0.004188528 0.17865735 0.4487641 0.53258836
W22V -1.0912362 0.55286604 1.1491617 0.8273903 0.0010830319 0.2046916 0.7699034 0.75016576
W22Y 0.08362304 0.35473838 0.75437033 0.6393983 -0.01259184 0.32798564 0.76677847 0.796481
W235A 0.36296102 0.18715163 1.1252966 0.09965972 0.8961635 0.09265879 -0.28588283 0.25786176
W235C 0.017725917 0.088557385 0.6688439 0.15453456 0.45331833 0.08779948 -0.3110391 0.5736608
W235D 0.8951053 0.32490912 2.3169477 0.18502223 1.5640115 0.4115687 1.1803023 0.19815297
W235E -0.33669603 0.18099718 0.68716174 0.3147824 -0.30911 0.16970071 0.030660948 0.2460254
W235F 0.81428355 0.15874055 0.4974392 0.11547238 1.2592072 0.25619456 -0.58042985 0.39025044
W235G 0.20902848 0.17808767 1.4068578 0.11257 0.89785546 0.23533365 0.07723692 0.3667304
W235H 0.2005029 0.14398047 1.1335436 0.12887424 0.8716187 0.1747956 -0.6777479 0.50038016
W235I 1.5747074 0.095701754 0.7684734 0.14052962 2.7013743 0.3496869 -1.0487821 0.4192035
W235K 1.938866 0.10879547 1.8920408 0.102920815 2.297842 0.28009278 0.6207191 0.2170551
W235L 0.8118623 0.07602712 0.58987 0.10887613 1.1814746 0.096942134 -0.5886348 0.50904644
W235M 0.35349464 0.07324952 0.3075455 0.5400134 0.87861794 0.1000944 -0.2883101 0.49826032
W235N -0.19884416 0.15275519 1.1123806 0.07489469 0.46509445 0.13071804 -0.81572586 0.5688763
W235P 2.335143 0.35373262 3.0108707 0.49470094 1.9705346 0.60363746 2.244453 0.37005898
W235Q -0.14838028 0.10163286 0.91802883 0.22551313 0.3189423 0.14573164 -0.6564505 0.4143103
W235R 1.8975242 0.13190255 1.8838575 0.14314635 2.3831112 0.4265347 0.8435089 0.18180172
W235S -0.021118574 0.09047063 1.0737518 0.08914791 0.5069875 0.15528359 -0.4640317 0.5852387
W235T 0.01432462 0.067354165 0.25100252 0.4181253 0.254085 0.113030516 -0.6915928 0.5608052
W235V 0.69433 0.0887187 0.72353935 0.12866862 1.1616312 0.08131063 -0.77879447 0.42954558
W235Y 0.46106175 0.19303723 1.262431 0.11162214 1.0414705 0.28738388 0.12885235 0.39400735
WT -0.4552246 0.018858474 -2.1966555 0.053926412 -0.15123215 0.033557076 -1.3438545 0.059373606
Y112A 0.25980818 0.11399025 0.023527786 0.09156558 0.2975126 0.06353302 0.330266 0.12239491
Y112C 0.013018465 0.08819717 0.24561708 0.13007802 0.44676808 0.06569449 0.2776798 0.11530377
Y112D 0.060419712 0.15581593 1.0371945 0.0928103 0.4050897 0.1115643 0.94635594 0.22713627
Y112E 0.25016734 0.12404742 0.16851608 0.17706266 0.333345 0.055255614 0.343241 0.1941917
Y112F -0.057538692 0.09257027 -0.46914524 0.1446738 0.002969981 0.05949035 -0.020747384 0.14503989
Y112G 0.04550003 0.11256153 1.2291969 0.08629022 0.3295144 0.08447586 0.9210551 0.14717285
Y112H 0.103998244 0.21292569 -0.2713038 0.2567737 -0.088003404 0.10279823 0.24394645 0.16715086
Y112I 0.12546024 0.16687697 0.712037 0.17953424 0.47258276 0.065920606 0.6669849 0.19151258
Y112K 0.12769884 0.10714849 1.107446 0.15885979 0.47666678 0.14208212 0.97864246 0.13595651
Y112L 0.1935204 0.0779517 0.9117044 0.0868862 0.7517375 0.05182362 0.46148086 0.07320947
Y112M 0.22166479 0.059945714 0.41123793 0.10643025 0.5419781 0.053862683 0.33813164 0.21174927
Y112N 0.12576312 0.21167606 0.87183964 0.14977396 0.4050295 0.0824738 0.82702327 0.10109981
Y112P 0.22461595 0.17350604 3.1030235 0.18443185 1.2575939 0.29070404 2.1066978 0.096193306
Y112Q 0.057726443 0.10865505 0.23649971 0.0794199 0.34813088 0.10131541 0.22043326 0.18377495
Y112R 0.114403926 0.09642748 1.3095586 0.068415575 0.7152136 0.09487987 0.8788996 0.17334285
Y112S 0.12631717 0.12620063 0.5982983 0.06369059 0.35153797 0.059702743 0.582665 0.13179049
Y112T 0.37062973 0.07266599 0.79193056 0.14495109 0.5207099 0.08833092 0.7360504 0.11664498
Y112V 0.16398694 0.09205947 0.26664105 0.17110686 0.38242298 0.061553597 0.41235453 0.15496238
Y112W -0.24768889 0.17950118 -0.26428628 0.16068175 0.05944116 0.06680395 0.30596897 0.29644865
Y118A -0.21958041 0.31381038 -0.27358425 0.20075428 -0.1860234 0.12392546 0.67817354 0.16232827
Y118C 0.06146027 0.47341946 -0.38104695 0.27091268 0.15637119 0.18567553 0.0708978 0.5097671
Y118D 2.7888918 0.4976198 0.31283724 0.1895937 2.589185 0.3929044 0.7070365 0.22316483
Y118E 3.5923107 0.20594634 -0.32059497 0.33592016 2.1269078 0.4679961 0.236483 0.20261474
Y118F 0.037679885 0.15687136 -0.46768433 0.41608846 -0.037378702 0.2529456 0.31613567 0.38061202
Y118G 0.2691536 0.3005017 -0.3246502 0.22640845 0.07910545 0.2641013 0.6169795 0.2676178
Y118H 0.5671323 0.29629722 -0.37176 0.14530559 0.24538642 0.31896585 0.76130795 0.6064513
Y118I 0.16229416 0.5780827 -0.13419914 0.38938373 -0.4725155 0.18577263 0.6681234 0.25166485
Y118K 2.524724 0.21815535 -0.51011646 0.14956535 2.3401132 0.29152328 0.12585239 0.18855596
Y118L 0.65848213 0.13234928 -0.85561347 0.31662807 0.291518 0.16541918 0.328173 0.23773292
Y118M 0.39839125 0.28258005 -0.7185421 0.3038648 0.088061266 0.19238345 0.33027548 0.43970367
Y118N 1.936954 0.21590523 -0.1382009 0.17222251 1.0854199 0.19838874 0.69634473 0.16714913
Y118P 1.4173557 0.27778095 2.1607177 0.09922284 1.6419442 0.56795406 1.9131999 0.288395
Y118Q 2.783629 0.31273994 -0.77071506 0.76876324 2.418159 0.47506657 0.09345888 0.31003717
Y118R 2.2212045 0.18447456 -0.5125297 0.31347224 2.075634 0.34921795 0.09832238 0.25756535
Y118S 1.1501983 0.15297166 -0.4440365 0.12598076 0.59741133 0.17636824 0.41178298 0.20177925
Y118T 0.26572382 0.1212528 -0.1785919 0.19635975 0.13861293 0.12371625 0.5043719 0.34783208
Y118V -0.6183835 0.39229938 -0.10935164 0.16371386 -0.24592556 0.13305303 0.6403531 0.16356307
Y118W 0.24563791 0.1205563 -0.32397923 0.11591873 0.61362517 0.15291628 0.45404854 0.18833014
Y152A 1.7199239 0.025965072 -0.16558129 0.028300934 1.65397 0.042946313 -0.26106533 0.042278823
Y152C 1.8171315 0.1450966 -0.7526473 0.25482953 1.9456416 0.2906636 -0.34872356 0.19186217
Y152D 1.6087607 0.062448747 -1.028559 0.33673 1.590808 0.23717454 -0.8614878 0.40646717
Y152E 1.9808221 0.32104346 -0.68314224 0.11688271 1.7736644 0.12928523 -0.15903164 0.21768066
Y152F 2.0826192 0.36585426 -0.9355662 0.4415698 1.5337703 0.26071885 -0.71265733 0.4480806
Y152G 1.9096972 0.2523516 -0.8100333 0.15747744 1.8650402 0.19360705 -0.68865097 0.1472669
Y152H 1.8253846 0.2251845 -0.8166463 0.23861863 1.5181301 0.70265377 -0.73110425 0.31160972
Y152I 1.824053 0.2929299 -0.70947635 0.27981535 1.6021314 0.25138128 -0.31591207 0.23975301
Y152K 1.8818871 0.20723747 -0.8153565 0.21058793 1.8412226 0.51883715 -0.71807647 0.47681403
Y152L 1.8293877 0.11291942 -0.7044203 0.14921872 1.8916146 0.24558662 -0.5979439 0.25723886
Y152M 1.9602545 0.2812076 -0.6226754 0.12879325 1.8176332 0.2358773 -0.7157982 0.41603974
Y152N 2.1698453 0.14046715 -0.7101627 0.21149397 2.0124574 0.3591168 -0.28221613 0.51051104
Y152P 1.779806 0.40776584 -0.532261 0.11949387 1.8301386 0.34322706 -1.0212344 0.33931124
Y152Q 1.8936511 0.13814048 -0.973781 0.47049287 1.611628 0.14827166 -0.6987413 0.5614117
Y152R 2.1894727 0.17889383 -0.6231838 0.17321901 1.9613482 0.34406683 -0.6549396 0.45639113
Y152S 1.8748538 0.24316399 -0.74974227 0.08219756 1.7698842 0.10690359 -1.2128025 0.3722362
Y152T 1.825478 0.12806658 -1.0326121 0.39844087 1.9397984 0.15427572 -0.33579132 0.25288177
Y152V 1.714325 0.08862937 -0.6614085 0.069859244 1.6282278 0.14655478 -0.59885645 0.1427792
Y152W 1.77729 0.32653096 -0.4591212 0.14233567 1.1982154 0.29740843 -0.22488262 0.15603372
Y172A -0.42149156 0.13767502 -0.97529966 0.42451337 -0.10870657 0.21888295 -1.0179939 0.42300975
Y172C -0.5545286 0.3938705 -0.8806185 0.33495912 -0.39493838 0.2099381 0.1261062 0.7307223
Y172D 0.21330756 0.39603573 -0.8231622 0.34397084 -0.18355186 0.28433704 -0.45867512 0.47255427
Y172E 0.74661857 0.5582933 -1.3076915 0.57877624 -0.13905449 0.37384254 -0.99999774 0.5038115
Y172F -1.4937124 0.22046588 -0.5290006 0.33212087 -0.11120603 0.27557486 -0.46666926 0.5363442
Y172G -0.2485287 0.37320206 -1.3425725 0.35458696 0.0638206 0.5454864 -0.978652 0.46559426
Y172H -0.50476116 0.34417963 -1.3903064 0.39611486 -0.3995885 0.3152791 -0.74680144 0.7365736
Y172I -0.4125941 0.32730758 -0.03746687 0.17186135 -0.12719828 0.10781472 0.082412876 0.29449394
Y172K -0.1791602 0.26785994 -1.1093978 0.45263916 0.067380965 0.9272448 -0.9305938 0.5274094
Y172L -0.6655233 0.31295592 -0.760294 0.10691588 -0.24390708 0.1411821 -0.93948597 0.4541216
Y172M -0.5262796 0.3223672 -0.81838644 0.33765948 -0.15036565 0.40587133 -0.67794687 0.6639321
Y172N -0.6163649 0.24215859 -1.0148929 0.46557188 0.23744383 0.28282213 -0.92977244 0.70610714
Y172P 1.0044525 0.14434615 0.2291648 0.19942456 1.8030517 0.7425237 0.4038707 0.51307577
Y172Q -0.5155225 0.45955297 -1.1518031 0.37683684 -0.51062506 0.41260183 -0.55151725 0.5819553
Y172R -0.5923798 0.9023972 -0.96253896 0.2983476 -0.4100207 0.35069922 -0.450722 0.6735813
Y172S -0.3465513 0.3694506 -1.3158865 0.19571531 -0.39974228 0.27836066 -1.082932 0.49062845
Y172T -0.36001894 0.98369753 -1.2132194 0.39168423 -0.9102865 0.31613654 -1.1098384 0.4586949
Y172V -0.59005505 0.13117585 -0.29859242 0.11158717 -0.105508074 0.12365089 -0.1904639 0.24911433
Y172W -0.9747053 0.8281082 -0.35338798 0.3780872 -0.43998173 0.46740514 -0.35812348 0.8679031
Y199A 2.1807227 0.96350706 0.5316923 0.11968704 2.1763003 0.32862198 -0.18905087 0.39908385
Y199C 1.9373673 0.4041552 0.7643627 0.18432683 1.9129792 0.45286047 0.084724545 0.5162621
Y199D 2.4236214 0.15239531 0.63827163 0.124460116 2.3011386 0.2680531 0.0957821 0.21203904
Y199E 2.5937731 0.31822523 0.51765805 0.22923398 2.245628 0.4062634 0.0711529 0.32137397
Y199F -0.41392398 0.15579319 0.23906708 0.18031128 0.25358522 0.10737029 -0.12219567 0.2987046
Y199G 2.618755 0.3934137 0.44427472 0.047327198 2.065395 0.31456605 0.0973969 0.16946137
Y199H 1.9219264 0.40136722 0.45104885 0.15324745 1.6534544 0.41591915 0.33726737 0.3469098
Y199I 2.315603 0.29518044 0.74094105 0.13391376 2.3620183 0.49759775 0.20865226 0.30458286
Y199K 2.8629718 0.3586293 0.7350958 0.11973125 1.8188924 0.26399186 0.1917347 0.29026237
Y199L 1.5594807 0.41398734 0.57663524 0.13824762 2.4260123 0.19323136 -0.18661366 0.4498999
Y199M 0.8897083 0.092572495 0.56544435 0.084433325 1.5426239 0.29450682 0.14771146 0.15288073
Y199N 2.3402817 0.37012005 0.5080519 0.1866986 2.461952 0.35897437 -0.2371207 0.29235947
Y199P 2.4290254 0.32782263 0.66944534 0.10631973 2.0693305 0.49390912 -0.028812047 0.4611936
Y199Q 2.3420672 0.27645147 0.72509724 0.15608297 2.0382357 0.3112337 0.27525932 0.5661997
Y199R 2.402598 0.20204148 0.7531342 0.12946987 2.7428489 0.90496045 -0.18427005 0.29427433
Y199S 2.5292706 0.3270097 0.52997756 0.05329502 2.43436 0.4149409 0.0067739408 0.12073525
Y199T 2.5573616 0.4088611 0.5334845 0.1021445 2.7136376 0.3614252 0.25583094 0.44885537
Y199V 2.6713114 0.6120181 0.7556748 0.21268575 2.902856 0.323817 0.22687036 0.15369241
Y199W 0.4121893 0.19411136 0.27250037 0.25178233 1.2110289 0.3281246 -0.1310121 0.09890636
Y215A 0.07666642 0.1415254 0.17809561 0.13368195 0.5979687 0.1684359 0.1284685 0.3669564
Y215C 0.45434517 0.11170792 0.2645043 0.09866218 0.6926726 0.46449053 0.043155123 0.25653696
Y215D 0.8880463 0.27756178 0.4680014 0.14415248 1.0773475 0.404477 0.4790632 0.30024812
Y215E 0.41850343 0.21483299 0.22207019 0.08458847 0.7997628 0.1579617 0.18761764 0.20146291
Y215F -0.58142173 0.26480377 -0.5101812 0.09532171 0.09281647 0.30983615 -0.6823574 0.4302539
Y215G 0.14192963 0.18291478 0.4586129 0.15030725 0.7374139 0.17782916 -0.05943518 0.305651
Y215H -0.18166932 0.18038218 -0.04440651 0.13334005 0.22387542 0.41640943 -0.4188628 0.39310014
Y215I 0.17515591 0.10584877 0.22981705 0.101908706 0.4708868 0.108352184 0.023580577 0.3267463
Y215K 0.3748417 0.12384026 0.43446973 0.17956693 0.7562175 0.39427006 0.03399502 0.36737323
Y215L -0.63704413 0.26243415 0.180287 0.08525066 0.118571505 0.11513674 0.0452754 0.2675983
Y215M -0.08260996 0.29066685 -0.13758199 0.21546027 0.4124494 0.29759604 -0.30656284 0.45448858
Y215N 0.3648779 0.11039596 0.22135563 0.09851526 0.96297276 0.1363407 0.066859424 0.32023826
Y215P 1.6176338 0.21176618 0.5811663 0.12362879 2.1059854 0.4662962 -0.60674506 0.52750057
Y215Q 0.5393623 0.17139028 0.5161583 0.13272242 0.4942232 0.21399674 -0.16567186 0.38562196
Y215R 0.29325876 0.1109306 0.44621333 0.135092 0.7677183 0.26496792 -0.39543775 0.49437842
Y215S 0.35176343 0.094310336 0.46550912 0.08590921 1.088556 0.19982342 -0.21193938 0.3489192
Y215T 0.31610784 0.15074956 0.3543985 0.07229279 0.6521461 0.15831207 -0.0779485 0.3415182
Y215V 0.04734873 0.086664855 0.0031596033 0.14120623 0.6771722 0.22148572 -0.31881684 0.30115956
Y215W -0.7744984 0.30683923 -0.13907981 0.13652784 0.009403709 0.10215423 0.35135424 0.37284875
Y247A -0.7766071 0.38115925 0.5473281 0.20414634 -0.6637294 0.1555697 0.85995966 0.25482768
Y247C -0.9099262 0.5175511 0.48094544 0.24716921 -0.71142095 0.13440268 0.53653854 0.3554871
Y247D -0.47042534 0.44862285 0.3607291 0.3945276 -0.5052661 0.15078548 0.31848934 0.2127993
Y247E -0.61497563 0.22461674 0.022245703 0.43677005 -0.46549675 0.3587415 0.2207698 0.6610903
Y247F -0.7407278 0.6007018 -0.18540423 0.40265164 -0.27653286 0.15805613 0.25481737 0.29204988
Y247G -1.2700704 0.36708653 0.45534852 0.2009565 -0.9369992 0.11035925 0.7791996 0.17487392
Y247H -0.030977301 0.41326213 0.16234612 0.5390377 -0.19652618 0.23639841 0.9470343 0.5130918
Y247I -0.90969044 0.34061363 0.52380973 0.16578874 -0.47384283 0.15724319 0.32264447 0.18602267
Y247K -0.8330454 0.3754504 0.074374735 0.4704442 -0.64669424 0.14358696 0.6515035 0.30301255
Y247L -0.7009424 0.118004 0.49128067 0.11236043 -0.57404625 0.08753316 0.35077757 0.15522741
Y247M -0.940371 0.32457235 0.2462496 0.40601963 -0.65529716 0.21224193 0.071361564 0.26871425
Y247N -0.30247334 0.01666189 0.4081645 0.028680852 -0.35282418 0.024391714 0.5473806 0.0856693
Y247P -0.8772284 0.5516845 1.6536554 0.13880274 -1.0330756 0.16111082 0.87169856 0.19157486
Y247Q 0.10379234 0.4392282 0.85154414 0.6510096 -0.9512418 0.5024713 0.78484416 0.48355407
Y247R -0.29764023 0.029614449 0.2622593 0.027714223 -0.21783312 0.01259876 0.22770664 0.04333739
Y247S -0.5045219 0.22784005 0.19841628 0.18208191 -0.51312876 0.10109968 0.3137078 0.18728651
Y247T -0.70568854 0.13085517 0.14813583 0.38373291 -0.3465875 0.24360056 0.4397544 0.17650972
Y247V -0.8373362 0.105702616 0.51929015 0.18516485 -0.6788973 0.07208996 0.46254903 0.33399773
Y247W -1.3164192 0.39797303 0.5928646 0.22876655 -0.62724876 0.16486093 0.47921085 0.18748708
Y255A -0.8191059 0.26973382 0.22810759 0.47818717 -0.28093806 0.1166724 0.052527063 0.2410454
Y255C -0.5884184 0.15548404 0.24400267 0.15269548 -0.2859564 0.08430358 0.17459841 0.20460479
Y255D -1.3482058 0.42563164 0.51250786 0.15115243 -0.4731053 0.120655484 -0.1207625 0.12122029
Y255E -0.3181411 0.3072034 0.25439787 0.21115436 -0.43368718 0.11292939 0.08977348 0.20982312
Y255F 0.00081716024 0.1928144 -0.90548235 0.50054973 -0.41866875 0.15692438 0.34322312 0.33789814
Y255G -1.4544284 0.23573594 0.54092777 0.14718597 -0.3636726 0.077175796 0.020877704 0.31381425
Y255H -0.5054306 0.15264189 0.016996663 0.31529948 -0.51852435 0.18110195 0.5960568 0.3315275
Y255I -0.24865595 0.13738818 0.3555931 0.29610613 -0.28630024 0.099206105 0.30561423 0.21821828
Y255K -0.89684856 0.3131106 0.42094964 0.21545449 -0.36841485 0.11126633 0.28340322 0.2835206
Y255L -0.25800142 0.17069682 0.05076736 0.15648323 -0.30903792 0.22831266 -0.000407292 0.16266045
Y255M -0.35442808 0.11024952 -0.45206255 0.7285734 -0.3154055 0.11546381 -0.01747142 0.1174731
Y255N -0.8175837 0.21350147 0.4643741 0.20950906 -0.489302 0.13237645 0.4213309 0.25424114
Y255P -1.4534144 0.3254649 0.44266334 0.3158262 -0.22226293 0.15534967 0.28099054 0.18602993
Y255Q 0.04714044 0.11987681 0.2328043 0.30626708 -0.5262395 0.17579329 0.3630773 0.23972774
Y255R -1.2198373 0.35373268 0.39278165 0.08053461 -0.48896858 0.093316324 0.35969147 0.23667513
Y255S -0.7106011 0.105000064 0.33414328 0.072222345 -0.41052595 0.10843777 0.33867905 0.102476336
Y255T -0.385936 0.09930988 0.20352864 0.34095544 -0.44289494 0.0974645 0.2522931 0.31524947
Y255V -0.6876831 0.2194847 0.20197378 0.24015561 -0.2951393 0.090575986 -0.046618175 0.18167265
Y255W -0.25934556 0.47816443 -0.4851882 0.4143125 -0.2573347 0.10860777 0.41220653 0.29988742
Y263A -0.9394199 0.39382014 0.2823291 0.48078603 -0.22225094 0.074457064 -0.81427497 0.3292871
Y263C -1.4931762 0.5203389 0.3851502 0.35111067 -0.232023 0.1690105 -0.27889764 0.3363981
Y263D -1.0650698 0.091048755 0.23003773 0.048033655 -0.090341136 0.019013226 -0.6874699 0.058825888
Y263E -0.56758875 0.8204719 0.6400593 0.35816535 -0.41273278 0.143165 0.38914114 0.26152584
Y263F -1.1750324 0.2434451 0.747195 0.21172242 -0.31930456 0.15939468 -0.23049653 0.4663444
Y263G -1.1445682 0.44797838 0.63072765 0.276681 -0.1720209 0.08007358 -0.7388829 0.47654742
Y263H -0.70898026 0.68718547 0.56909025 0.45317787 -0.3204346 0.16414112 0.1967584 0.35865876
Y263I -0.8704446 0.5166941 0.32641622 0.43376824 -0.30897692 0.10460575 -0.07852513 0.4162442
Y263K -0.3866254 0.58805877 0.57441247 0.31023186 -0.30789965 0.223851 -1.1275295 0.4453823
Y263L -1.5861686 0.5337168 0.8021862 0.13469669 -0.17598204 0.041133717 -0.5317173 0.35044515
Y263M -1.3967372 0.41723874 0.86680347 0.32650533 -0.2181607 0.14286065 -0.39130765 0.38640618
Y263N -1.4147561 0.4819035 0.57664037 0.39106932 -0.35626888 0.23965639 -0.043024644 0.42616752
Y263P -0.7159768 0.56100434 0.59279734 0.3731137 -0.42547402 0.13261983 -0.13639298 0.23306715
Y263Q -0.66366357 0.6710856 0.28529695 0.6523194 -0.43818164 0.23413374 0.25633886 0.3318377
Y263R -1.4334973 0.37490603 0.69441724 0.33370107 -0.3937902 0.050886016 0.22157118 0.28897262
Y263S -1.2434375 0.8359172 0.8158185 0.1495733 -0.33006883 0.06412865 -0.15228954 0.19543445
Y263T -0.96317655 1.0296206 0.6203346 0.42540428 -0.27277634 0.11569063 -0.21693729 0.2555038
Y263V -0.75337094 0.29092547 0.5880329 0.5655301 -0.36539543 0.10414272 -0.44595855 0.2779838
Y263W -0.78424853 0.4512018 0.78185815 0.13933393 -0.28693256 0.13574651 -0.53737634 0.37986422
Y62A -0.07080575 0.13454406 0.065037034 0.07002525 -0.202245 0.05025764 0.33086056 0.1364174
Y62C -0.47348014 0.2009117 0.064748645 0.1227568 -0.12730418 0.1383246 0.054130193 0.33295086
Y62D 0.79381406 0.10721433 0.1553344 0.14201035 0.6000892 0.06797028 0.25993752 0.19728039
Y62E -0.381846 0.26468465 0.32341126 0.06426693 -0.18533166 0.08039395 0.1153152 0.30017427
Y62F -0.26217616 0.3533083 -0.4577108 0.32685468 -0.3818666 0.12142605 -0.00957848 0.2751632
Y62G -0.23823379 0.12561928 0.4985115 0.097793095 0.47147754 0.07522377 0.17537865 0.13545014
Y62H -0.4765509 0.14567947 -0.051063627 0.15395653 -0.08654267 0.15403466 0.34098917 0.3326043
Y62I -0.4542764 0.7656489 0.44068283 0.08765489 -0.46379173 0.112373024 0.16371739 0.2575143
Y62K -0.8635469 0.7362325 0.45735395 0.10132706 -0.3657105 0.15605836 0.4553245 0.30970746
Y62L -0.65055066 0.060119726 -0.2736322 0.13557176 -0.8070181 0.13415907 0.023314629 0.4342742
Y62M 0.026909892 0.44003096 -0.38300952 0.0983485 -0.6333135 0.17082915 0.18226728 0.37857878
Y62N -0.61175454 0.2356386 0.26673126 0.18724571 0.045048427 0.106494285 0.30726415 0.18869433
Y62P 2.0656154 0.16462879 1.3808049 0.261966 1.8100171 0.3019258 1.2775185 0.16047215
Y62Q -0.15098682 0.19640702 -0.073677875 0.15845266 -0.6540563 0.09180709 0.86137724 0.10246155
Y62R -0.8150205 0.8562047 0.43310833 0.09752703 -0.4514867 0.06564047 0.38140455 0.19942307
Y62S 0.12543695 0.1398035 -0.06307302 0.27251473 0.15061715 0.042818774 0.058240216 0.15826878
Y62T -0.75528926 0.7562301 0.2646791 0.12051793 -0.105833545 0.061266363 0.4851385 0.1266161
Y62V -1.0610079 0.24881205 0.3387261 0.19254136 -0.42491066 0.07072875 0.42125416 0.15798017
Y62W 0.23836121 0.12668023 -0.41638115 0.084321804 -0.2766487 0.120259486 -0.5417983 0.21377262
Y71A 0.30288926 0.13945347 -0.3702329 0.15712532 0.5115745 0.07239085 -0.06160912 0.27665246
Y71C 0.04857374 0.070486 -0.7046741 0.41907936 0.30567196 0.12234791 -0.030386603 0.4669838
Y71D 0.681323 0.073334776 0.19289201 0.23110227 0.5007968 0.053824928 0.4109061 0.2923469
Y71E -0.35606006 0.31552047 -0.0200979 0.45229405 -0.11174672 0.12469534 0.25819027 0.23748334
Y71F -0.45469993 0.22902228 0.015722867 0.22729406 -0.10265632 0.113365404 0.31440783 0.29236737
Y71G 0.19423041 0.17888555 -0.6156246 0.21023014 0.62595713 0.049455706 -0.370566 0.16604389
Y71H -0.64479136 0.54018974 -0.43169555 0.16857804 -0.05369226 0.08801636 0.40897134 0.19936919
Y71I 0.8243858 0.058237433 -0.35562265 0.1932143 0.6168832 0.09906425 -0.18651949 0.23013121
Y71K -0.4848767 0.21001057 0.005359284 0.2677994 0.0732429 0.1112083 -0.18435842 0.36672524
Y71L -0.72810066 0.2828661 -0.034511864 0.12411603 -0.6752901 0.2083488 0.37624332 0.35814795
Y71M 0.16144127 0.21621026 -0.34657818 0.22908528 -0.14431289 0.13107342 0.5106319 0.22169513
Y71N 0.04718199 0.2897143 -0.45179093 0.23844133 -0.4338516 0.14563882 0.2536483 0.32697734
Y71P 1.7784461 0.14598839 1.9294473 0.1414025 1.6718848 0.4701964 2.1967154 0.35738063
Y71Q 0.58045113 0.11545348 -0.66214395 0.43656108 0.33318552 0.12946986 -0.3881271 0.4816626
Y71R -0.58182657 1.0691577 0.060485758 0.10721933 -0.50052834 0.12125434 0.5321078 0.2625579
Y71S 0.7943246 0.06255544 -0.99280876 0.36768913 1.1238344 0.089122675 -0.6545776 0.41334355
Y71T 1.6727136 0.104723275 -0.92774665 0.3373203 1.4846431 0.16842316 -0.9322806 0.35404232
Y71V 0.64259106 0.14615482 -0.50721765 0.34455708 0.4691879 0.072947666 0.03291762 0.18999572
Y71W 0.65153664 0.13417104 -0.23713401 0.20637907 0.34284046 0.1047989 -0.07285568 0.44336405
Y76A -0.39340103 0.2525488 0.13233104 0.10746145 0.025325308 0.069492064 0.5198414 0.17324333
Y76C -1.552395 0.6129898 0.00672032 0.19664623 -0.6333409 0.14605954 0.5854932 0.18730886
Y76D 0.91559756 0.17051402 0.55353534 0.40786758 1.0796973 0.13698487 1.0054998 0.34121603
Y76E -0.06951903 0.12896256 0.5861502 0.11843771 -0.03439208 0.1801776 1.1255803 0.16266821
Y76F -0.14267705 0.27528337 0.0039725318 0.21863303 -0.020404538 0.11016023 -0.15006256 0.5140194
Y76G 0.83987606 0.055231925 0.49574247 0.14659856 1.2348119 0.15514126 0.65733504 0.2684451
Y76H -0.6055671 1.0365559 -0.06110087 0.18114464 -0.43009046 0.10874028 0.6913098 0.20796573
Y76I -1.2357844 1.0977718 0.22614986 0.20612724 -0.8733766 0.14668019 0.5902307 0.21380953
Y76K -0.95066726 0.6951839 0.7736524 0.07862363 0.029797751 0.077540055 0.9557922 0.179168
Y76L 0.2987673 0.82252645 0.011778707 0.10681585 -0.92454344 0.076276116 0.43849593 0.18973565
Y76M -0.77130926 0.51227105 0.18475494 0.22665161 -0.44974715 0.16086902 0.3601932 0.15097578
Y76N -0.26704967 0.2782473 0.56991625 0.09318138 0.078810655 0.1280532 0.888015 0.19616938
Y76P -0.16055596 0.1345793 0.08914928 0.23265135 -0.09422352 0.16645811 0.5302919 0.37765542
Y76Q -0.3136348 0.27452928 0.19226266 0.1979057 -0.32470626 0.17066804 0.97624373 0.3017618
Y76R -0.70531225 0.102403685 0.6731267 0.108148344 -0.04721773 0.17788199 0.6403773 0.2955163
Y76S -0.093261585 0.066561066 0.3185788 0.08686451 0.5392586 0.083557054 0.51737654 0.096627
Y76T -0.07609321 0.22755226 0.36382306 0.17549409 0.51465046 0.12653433 0.51788557 0.20051606
Y76V -0.46583414 0.6919672 0.21790598 0.220405 -1.0431291 0.23397735 0.65521324 0.16674247
Y76W 0.34634486 0.103150785 -0.11094279 0.112937056 0.4814365 0.09968372 0.30975768 0.24106276
Y93A -0.17558277 0.13615106 -0.25684372 0.15412511 -0.24150346 0.1217235 0.28390986 0.2695953
Y93C -0.6734838 0.5348613 -0.31392488 0.13592404 -0.27579528 0.17333604 0.39578065 0.3504241
Y93D -0.16343719 0.24321803 -0.5042047 0.18389699 -0.04051159 0.07866359 0.07352512 0.31503376
Y93E 0.12196616 0.12980385 -0.30760634 0.23439136 -0.17746656 0.1721636 0.20667268 0.38977414
Y93F -0.47181714 0.14153855 -0.00759982 0.11493657 -0.15890864 0.10964013 -0.18867075 0.5515927
Y93G -0.27286386 0.14669476 -0.25498357 0.20344709 -0.114899606 0.07647486 -0.10539155 0.30252698
Y93H -0.8523132 0.25356963 -0.42524981 0.26753452 -0.24309582 0.13312736 -0.14612325 0.6313674
Y93I 0.021568643 0.08798181 0.18787785 0.08701267 -0.16935368 0.0750391 0.070300624 0.21105152
Y93K -0.5573013 0.6193885 -0.21334341 0.28547883 -0.22450829 0.13984439 -0.09153233 0.49019533
Y93L -0.17706619 0.30792063 -0.30340996 0.119212784 -0.18477622 0.064111695 0.16408078 0.09206786
Y93M 0.019201113 0.18453287 -0.11596307 0.11722387 -0.19814855 0.0722164 0.37119487 0.2744397
Y93N -0.32995757 0.2316522 -0.48322815 0.09576008 -0.29226768 0.17182882 -0.08822889 0.5715354
Y93P -0.06262072 0.33624262 -0.053241707 0.2678213 -0.07564869 0.1300794 0.3582403 0.42846894
Y93Q 0.15413475 0.3841073 -0.63151425 0.34183064 -0.117238455 0.19796938 0.15374678 0.27834433
Y93R 0.009953661 0.089498594 -0.38112828 0.21388729 -0.21832684 0.1188676 0.10464895 0.47892237
Y93S -0.3545944 0.15187596 -0.7298883 0.21829027 -0.2602772 0.1598412 0.26853442 0.22780193
Y93T -0.18198605 0.2308603 -0.4441538 0.35483932 -0.2617161 0.08480658 0.16384302 0.24553406
Y93V -0.11977255 0.44313556 -0.046334185 0.13431376 -0.19478776 0.07677182 0.2668409 0.21267816
Y93W -0.68988156 0.51375973 0.16045265 0.14591339 -0.17923039 0.10149496 0.351901 0.173497
```
